# Investigating the apical notch meristem, apical dominance and meristem regeneration in Marchantia polymorpha

**DOI:** 10.1101/2024.02.04.575544

**Authors:** Alan O. Marron

**Affiliations:** Department of Plant Sciences, University of Cambridge, Downing Street, Cambridge CB2 3EA, United Kingdom; Present Address: Oxford Brookes Centre for BioImaging, Oxford Brookes University, Headington Campus, Oxford OX3 0BP, United Kingdom

## Abstract

Meristems are the growth centres of plants, and fundamental in understanding plant development, morphogenesis and vegetative propagation. Across all plant groups, the phytohormone auxin controls meristem maintenance, represses the emergence of new meristems (apical dominance) and mediates cellular reprogramming when new meristems regenerate following removal of existing meristems. The liverwort Marchantia produces clonal propagules (gemmae) featuring two apical notches that develop into functional meristems. This presents a tractable experimental system to study meristem developmental biology. I used laser ablation microscopy to precisely disrupt cells in and around the developing pre-meristem in the apical notches of germinating gemma, finding that the first cell row is indispensable. Within this layer, a contiguous quorum of stem cells is required for activity. Apical notches reorientate in response to damage, demonstrating that the apical notch stem cells act as a communicating population. Feedback from the stem cell population is necessary to maintain notch activity and generate the notch apex. These experiments show communication between notches and regenerating meristems. The apical dominance signal represses cell division and requires both sources and sinks, features of auxin-mediated communication. Central regions of the gemma could transmit these apical dominance signals, but the tissues of the gemma periphery could not. I present a model of Marchantia gemma and apical notch organization, involving intra-, inter-and extra-notch communication. This provides a framework for further study of meristem formation, communication and maintenance in Marchantia and improving knowledge of plant meristems more generally.

**Significance Statement:** Meristems are the growth centres of plants. Understanding how meristems function, how existing meristems stop new meristems emerging (apical dominance) and how cellular reprogramming regenerates meristems is central to understanding plant development. The model plant Marchantia offers a streamlined system whose evolutionary position makes its biology relevant to all plants. Marchantia apical notches display proliferative, regenerative and dominance behaviour typical of meristems. I used laser ablation to precisely disrupt cells in and around the developing pre-meristematic apical notch of the germinating Marchantia gemma, producing an improved model of Marchantia apical notch organization involving intra-and inter-notch communication characteristic of the phytohormone auxin. This will inform future Marchantia research and provides a simplified experimental framework to study more complex meristematic processes.

## Supplementary material for "Investigating the apical notch meristem, apical dominance and meristem regeneration in Marchantia polymorpha": SI Appendix Dataset S1

```
LOCUS       L2_239-CsA             16019 bp ds-DNA     circular     27-JUN-2019
DEFINITION  .
KEYWORDS    "Plasmid size, bp:16019" "Insert length" "Vector length" "Plasmids
            Box- Number" "Availability" "kit" "Concentration (ng/ul)" "Glycerol
            stock" "Description" "Original name" "Acceptor plasmid/ Assembly
            description" "Bacteria resistance" "Plant resistance" "Analysis of
            plasmid (sequence, RE):col 1" "Designer:SSG" "Builder:SSG" "Curator
            (annotations, seq, schema):SSG"
FEATURES             Location/Qualifiers
     misc_feature    complement(1..1001)
                     /label="STA\region\from\pVS1\plasmid"
                     /ApEinfo_revcolor="#ff9ccd"
                     /ApEinfo_fwdcolor="#ff9ccd"
     misc_feature    complement(240..869)
                     /label="pVS1 StaA"
                     /ApEinfo_revcolor="#85dae9"
                     /ApEinfo_fwdcolor="#85dae9"
     misc_feature    complement(609..1001)
                     /label="STA\region\from\pVS1\plasmid"
                     /ApEinfo_revcolor="#c7b0e3"
                     /ApEinfo_fwdcolor="#c7b0e3"
     misc_feature    1298..2371
                     /label="pVS1 RepA"
                     /ApEinfo_revcolor="#d6b295"
                     /ApEinfo_fwdcolor="#d6b295"
     misc_feature    1595..2595
                     /label="pVS1-Rep\ori"
                     /ApEinfo_revcolor="#d59687"
                     /ApEinfo_fwdcolor="#d59687"
     misc_feature    2437..2631
                     /label="pVS1 oriV"
                     /ApEinfo_revcolor="#c6c9d1"
                     /ApEinfo_fwdcolor="#c6c9d1"
     misc_feature    complement(3005..3265)
                     /label="pBR322"
                     /ApEinfo_revcolor="#84b0dc"
                     /ApEinfo_fwdcolor="#84b0dc"
     misc_feature    complement(3286..3900)
                     /label="rep\(pMB1)"
                     /ApEinfo_revcolor="#ff9ccd"
                     /ApEinfo_fwdcolor="#ff9ccd"
     misc_feature    complement(3301..3889)
                     /label="ori"
                     /ApEinfo_revcolor="#d6b295"
                     /ApEinfo_fwdcolor="#d6b295"
     rep_origin      complement(3405..3685)
                     /label="pBR322\ori"
                     /ApEinfo_revcolor="#c6c9d1"
                     /ApEinfo_fwdcolor="#c6c9d1"
     CDS             complement(3977..4987)
                     /label="SpmR"
                     /ApEinfo_revcolor="#b7e6d7"
                     /ApEinfo_fwdcolor="#b7e6d7"
     promoter        complement(4988..5121)
                     /label="Spm\Promoter"
                     /ApEinfo_revcolor="#75c6a9"
                     /ApEinfo_fwdcolor="#75c6a9"
     misc_feature    complement(5122..5549)
                     /label="STA\region\from\pVS1\plasmid"
                     /ApEinfo_revcolor="#c7b0e3"
                     /ApEinfo_fwdcolor="#c7b0e3"
     misc_feature    5554..5579
                     /label="LB"
                     /ApEinfo_revcolor="#ffef86"
                     /ApEinfo_fwdcolor="#ffef86"
     misc_feature    5589..5589
                     /label="a > C"
                     /ApEinfo_revcolor="#c7b0e3"
                     /ApEinfo_fwdcolor="#c7b0e3"
     misc_feature    5597..5600
                     /label="GGAG fusion site"
                     /ApEinfo_revcolor="#c7b0e3"
                     /ApEinfo_fwdcolor="#c7b0e3"
     promoter        5610..5674
                     /label="35S pro"
                     /ApEinfo_revcolor="#5573ff"
                     /ApEinfo_fwdcolor="#5573ff"
     misc_feature    5610..6444
                     /label="p35S-BP"
                     /ApEinfo_revcolor="#b1ff67"
                     /ApEinfo_fwdcolor="#b1ff67"
     misc_feature    5672..5674
                     /label="BspMI"
                     /ApEinfo_revcolor="#ff1827"
                     /ApEinfo_fwdcolor="#ff1827"
     misc_feature    5676..5677
                     /label="BspMI"
                     /ApEinfo_revcolor="#ff1827"
                     /ApEinfo_fwdcolor="#ff1827"
     promoter        5676..5709
                     /label="35S pro"
                     /ApEinfo_revcolor="#5573ff"
                     /ApEinfo_fwdcolor="#5573ff"
     misc_feature    5708..5709
                     /label="BpmI"
                     /ApEinfo_revcolor="#ff1827"
                     /ApEinfo_fwdcolor="#ff1827"
     misc_feature    5711..5713
                     /label="BpmI"
                     /ApEinfo_revcolor="#ff1827"
                     /ApEinfo_fwdcolor="#ff1827"
     promoter        5711..6080
                     /label="35S pro"
                     /ApEinfo_revcolor="#5573ff"
                     /ApEinfo_fwdcolor="#5573ff"
     misc_feature    6080..6080
                     /label="BbsI"
                     /ApEinfo_revcolor="#ff1827"
                     /ApEinfo_fwdcolor="#ff1827"
     misc_feature    6082..6085
                     /label="BbsI"
                     /ApEinfo_revcolor="#ff1827"
                     /ApEinfo_fwdcolor="#ff1827"
     promoter        6082..6307
                     /label="35S pro"
                     /ApEinfo_revcolor="#5573ff"
                     /ApEinfo_fwdcolor="#5573ff"
     misc_feature    6305..6307
                     /label="BbsI"
                     /ApEinfo_revcolor="#ff1827"
                     /ApEinfo_fwdcolor="#ff1827"
     promoter        6309..6325
                     /label="35S pro"
                     /ApEinfo_revcolor="#5573ff"
                     /ApEinfo_fwdcolor="#5573ff"
     misc_feature    6322..6325
                     /label="BbsI"
                     /ApEinfo_revcolor="#ff1827"
                     /ApEinfo_fwdcolor="#ff1827"
     misc_feature    6327..6327
                     /label="BbsI"
                     /ApEinfo_revcolor="#ff1827"
                     /ApEinfo_fwdcolor="#ff1827"
     promoter        6327..6444
                     /label="35S pro"
                     /ApEinfo_revcolor="#5573ff"
                     /ApEinfo_fwdcolor="#5573ff"
     misc_feature    6335..6342
                     /label="New Feature"
                     /ApEinfo_revcolor="#85dae9"
                     /ApEinfo_fwdcolor="#85dae9"
     misc_feature    6377..6381
                     /label="New Feature"
                     /ApEinfo_revcolor="#85dae9"
                     /ApEinfo_fwdcolor="#85dae9"
     misc_feature    6393..6393
                     /label=-46
                     /ApEinfo_revcolor="#85dae9"
                     /ApEinfo_fwdcolor="#85dae9"
     misc_feature    6409..6415
                     /label="New Feature"
                     /ApEinfo_revcolor="#85dae9"
                     /ApEinfo_fwdcolor="#85dae9"
     misc_feature    6439..6439
                     /label="TSS"
                     /ApEinfo_revcolor="#85dae9"
                     /ApEinfo_fwdcolor="#85dae9"
     misc_feature    6442..6442
                     /label="TSS Le Masson et al., 2012"
                     /ApEinfo_revcolor="#85dae9"
                     /ApEinfo_fwdcolor="#85dae9"
     misc_feature    6445..6466
                     /label="match with L2-500"
                     /ApEinfo_revcolor="#84b0dc"
                     /ApEinfo_fwdcolor="#84b0dc"
     CDS             6473..7498
                     /label="HygR2 (seq a bit diff from MoClo, but same AA, except Q>K)"
                     /ApEinfo_revcolor="#9eafd2"
                     /ApEinfo_fwdcolor="#9eafd2"
     terminator      7503..7706
                     /label="35S ter-MoClo"
                     /ApEinfo_revcolor="#75c6a9"
                     /ApEinfo_fwdcolor="#75c6a9"
     misc_feature    7720..7736
                     /label="UAS-G(1)"
                     /ApEinfo_revcolor="#ffef86"
                     /ApEinfo_fwdcolor="#ffef86"
     promoter        7720..7957
                     /label="UAS-GAL4"
                     /ApEinfo_revcolor="#ffef86"
                     /ApEinfo_fwdcolor="#ffef86"
     misc_feature    7720..7957
                     /label="proUASGAL4"
                     /ApEinfo_revcolor="#d59687"
                     /ApEinfo_fwdcolor="#d59687"
     misc_feature    7739..7755
                     /label="UAS-G"
                     /ApEinfo_revcolor="#f96381"
                     /ApEinfo_fwdcolor="#f96381"
     misc_feature    7758..7774
                     /label="UAS-G(2)"
                     /ApEinfo_revcolor="#f58a5e"
                     /ApEinfo_fwdcolor="#f58a5e"
     misc_feature    7777..7793
                     /label="UAS-G(3)"
                     /ApEinfo_revcolor="#f8d3a9"
                     /ApEinfo_fwdcolor="#f8d3a9"
     misc_feature    7796..7812
                     /label="UAS-G(4)"
                     /ApEinfo_revcolor="#b1ff67"
                     /ApEinfo_fwdcolor="#b1ff67"
     misc_feature    7866..7919
                     /label="min35S"
                     /ApEinfo_revcolor="#84b0dc"
                     /ApEinfo_fwdcolor="#84b0dc"
     misc_feature    7920..7957
                     /label="not in m35S"
                     /ApEinfo_revcolor="#c7b0e3"
                     /ApEinfo_fwdcolor="#c7b0e3"
     CDS             7962..8675
                     /label="mVenus(ATG,stop)"
                     /ApEinfo_revcolor="#84b0dc"
                     /ApEinfo_fwdcolor="#84b0dc"
     misc_feature    8577..8579
                     /label="A206K, monomer"
                     /ApEinfo_revcolor="#f96381"
                     /ApEinfo_fwdcolor="#f96381"
     misc_feature    8682..8693
                     /label="Linker"
                     /ApEinfo_revcolor="#c7b0e3"
                     /ApEinfo_fwdcolor="#c7b0e3"
     misc_feature    8682..8933
                     /label="ctaglinker-N7"
                     /ApEinfo_revcolor="#84b0dc"
                     /ApEinfo_fwdcolor="#84b0dc"
     transit_peptide 8694..8933
                     /label="N7-NLS"
                     /ApEinfo_revcolor="#ffef86"
                     /ApEinfo_fwdcolor="#ffef86"
     misc_feature    8712..8712
                     /label="SapI(1)"
                     /ApEinfo_revcolor="#f58a5e"
                     /ApEinfo_fwdcolor="#f58a5e"
     misc_feature    8941..8952
                     /label="part vector pEGAD (before term)"
                     /ApEinfo_revcolor="#ff9ccd"
                     /ApEinfo_fwdcolor="#ff9ccd"
     misc_feature    8954..9207
                     /label="nosT-common BP and MoClo"
                     /ApEinfo_revcolor="#b4abac"
                     /ApEinfo_fwdcolor="#b4abac"
     polyA_site      8954..9426
                     /label="NosT35ST- BP15"
                     /ApEinfo_revcolor="#ffef86"
                     /ApEinfo_fwdcolor="#ffef86"
     terminator      9223..9426
                     /label="35S ter-MoClo"
                     /ApEinfo_revcolor="#75c6a9"
                     /ApEinfo_fwdcolor="#75c6a9"
     misc_feature    9401..9401
                     /label="mut C to T"
                     /ApEinfo_revcolor="#ff9ccd"
                     /ApEinfo_fwdcolor="#ff9ccd"
     promoter        9440..11231
                     /label="Prom Mapoly0106s0019"
                     /ApEinfo_revcolor="#c7b0e3"
                     /ApEinfo_fwdcolor="#c7b0e3"
     modified_base   9779..9784
                     /label="BsaI_mut"
                     /ApEinfo_revcolor="#f58a5e"
                     /ApEinfo_fwdcolor="#f58a5e"
     modified_base   10539..10544
                     /label="BsaI_mut"
                     /ApEinfo_revcolor="#faac61"
                     /ApEinfo_fwdcolor="#faac61"
     modified_base   10888..10893
                     /label="BsaI_mut"
                     /ApEinfo_revcolor="#75c6a9"
                     /ApEinfo_fwdcolor="#75c6a9"
     misc_feature    11236..12007
                     /label="utr5_Mapoly0106s0019"
                     /ApEinfo_revcolor="#85dae9"
                     /ApEinfo_fwdcolor="#85dae9"
     misc_feature    12229..12461
                     /label="utr5"
                     /ApEinfo_revcolor="#85dae9"
                     /ApEinfo_fwdcolor="#85dae9"
     primer_bind     complement(12596..12614)
                     /label="mCherry-R"
                     /ApEinfo_revcolor="#faac61"
                     /ApEinfo_fwdcolor="#faac61"
     primer_bind     12864..12883
                     /label="mCherry-F"
                     /ApEinfo_revcolor="#f58a5e"
                     /ApEinfo_fwdcolor="#f58a5e"
     misc_feature    13159..13160
                     /label="tagRFP"
                     /ApEinfo_revcolor="#84b0dc"
                     /ApEinfo_fwdcolor="#84b0dc"
     misc_feature    13165..13383
                     /label="ctaglinker-Lti6b"
                     /ApEinfo_revcolor="#f58a5e"
                     /ApEinfo_fwdcolor="#f58a5e"
     misc_feature    13204..13215
                     /label="part 5U AtRCI2B"
                     /ApEinfo_revcolor="#c7b0e3"
                     /ApEinfo_fwdcolor="#c7b0e3"
     CDS             13216..13380
                     /label="Lti6b"
                     /ApEinfo_revcolor="#ffef86"
                     /ApEinfo_fwdcolor="#ffef86"
     misc_feature    13391..13402
                     /label="part vector pEGAD (before term)"
                     /ApEinfo_revcolor="#ff9ccd"
                     /ApEinfo_fwdcolor="#ff9ccd"
     misc_feature    13404..13657
                     /label="nosT-common BP and MoClo"
                     /ApEinfo_revcolor="#b4abac"
                     /ApEinfo_fwdcolor="#b4abac"
     polyA_site      13404..13876
                     /label="NosT35ST- BP15"
                     /ApEinfo_revcolor="#ffef86"
                     /ApEinfo_fwdcolor="#ffef86"
     terminator      13673..13876
                     /label="35S ter-MoClo"
                     /ApEinfo_revcolor="#75c6a9"
                     /ApEinfo_fwdcolor="#75c6a9"
     misc_feature    13851..13851
                     /label="mut C to T"
                     /ApEinfo_revcolor="#ff9ccd"
                     /ApEinfo_fwdcolor="#ff9ccd"
     terminator      complement(13890..14152)
                     /label="nost / MoClo"
                     /ApEinfo_revcolor="#b1ff67"
                     /ApEinfo_fwdcolor="#b1ff67"
     misc_feature    complement(14157..14396)
                     /label="VP16"
                     /ApEinfo_revcolor="#f96381"
                     /ApEinfo_fwdcolor="#f96381"
     misc_feature    complement(14157..14396)
                     /label="ctagVP16_2"
                     /ApEinfo_revcolor="#ffef86"
                     /ApEinfo_fwdcolor="#ffef86"
     CDS             complement(14157..14396)
                     /label="GAL4-VP16"
                     /ApEinfo_revcolor="#84b0dc"
                     /ApEinfo_fwdcolor="#84b0dc"
     misc_feature    complement(14397..14837)
                     /label="GAL4"
                     /ApEinfo_revcolor="#f96381"
                     /ApEinfo_fwdcolor="#f96381"
     misc_feature    complement(14397..14837)
                     /label="GAL4_2"
                     /ApEinfo_revcolor="#ffef86"
                     /ApEinfo_fwdcolor="#ffef86"
     CDS             complement(14397..14837)
                     /label="GAL4-VP16"
                     /ApEinfo_revcolor="#84b0dc"
                     /ApEinfo_fwdcolor="#84b0dc"
     misc_feature    complement(14490..14495)
                     /label="BsaI site removed"
                     /ApEinfo_revcolor="#84b0dc"
                     /ApEinfo_fwdcolor="#84b0dc"
     misc_feature    complement(14634..14640)
                     /label="SapI site removed"
                     /ApEinfo_revcolor="#f8d3a9"
                     /ApEinfo_fwdcolor="#f8d3a9"
     misc_feature    complement(14838..14907)
                     /label="prodel35S"
                     /ApEinfo_revcolor="#f96381"
                     /ApEinfo_fwdcolor="#f96381"
     5'UTR           complement(14838..14907)
                     /label="del35S"
                     /ApEinfo_revcolor="#84b0dc"
                     /ApEinfo_fwdcolor="#84b0dc"
     misc_feature    14917..14920
                     /label="TACT fusion site"
                     /ApEinfo_revcolor="#c7b0e3"
                     /ApEinfo_fwdcolor="#c7b0e3"
     misc_feature    14928..14933
                     /label="inserted-Gibson"
                     /ApEinfo_revcolor="#f8d3a9"
                     /ApEinfo_fwdcolor="#f8d3a9"
     misc_feature    14934..14958
                     /label="RB"
                     /ApEinfo_revcolor="#b7e6d7"
                     /ApEinfo_fwdcolor="#b7e6d7"
ORIGIN
        1 atgatcgcgg ccgggtacgt gttcgagccg cccgcgcacc tctcaaccgt gcggctgcat
       61 gaaatcctgg ccggtttgtc tgatgccaag ctggcggcct ggccggccag cttggccgct
      121 gaagaaaccg agcgccgccg tctaaaaagg tgatgtgtat ttgagtaaaa cagcttgcgt
      181 catgcggtcg ctgcgtatat gatgcgatga gtaaataaac aaatacgcaa ggggaacgca
      241 tgaaggttat cgctgtactt aaccagaaag gcgggtcagg caagacgacc atcgcaaccc
      301 atctagcccg cgccctgcaa ctcgccgggg ccgatgttct gttagtcgat tccgatcccc
      361 agggcagtgc ccgcgattgg gcggccgtgc gggaagatca accgctaacc gttgtcggca
      421 tcgaccgccc gacgattgac cgcgacgtga aggccatcgg ccggcgcgac ttcgtagtga
      481 tcgacggagc gccccaggcg gcggacttgg ctgtgtccgc gatcaaggca gccgacttcg
      541 tgctgattcc ggtgcagcca agcccttacg acatatgggc caccgccgac ctggtggagc
      601 tggttaagca gcgcattgag gtcacggatg gaaggctaca agcggccttt gtcgtgtcgc
      661 gggcgatcaa aggcacgcgc atcggcggtg aggttgccga ggcgctggcc gggtacgagc
      721 tgcccattct tgagtcccgt atcacgcagc gcgtgagcta cccaggcact gccgccgccg
      781 gcacaaccgt tcttgaatca gaacccgagg gcgacgctgc ccgcgaggtc caggcgctgg
      841 ccgctgaaat taaatcaaaa ctcatttgag ttaatgaggt aaagagaaaa tgagcaaaag
      901 cacaaacacg ctaagtgccg gccgtccgag cgcacgcagc agcaaggctg caacgttggc
      961 cagcctggca gacacgccag ccatgaagcg ggtcaacttt cagttgccgg cggaggatca
     1021 caccaagctg aagatgtacg cggtacgcca aggcaagacc attaccgagc tgctatctga
     1081 atacatcgcg cagctaccag agtaaatgag caaatgaata aatgagtaga tgaattttag
     1141 cggctaaagg aggcggcatg gaaaatcaag aacaaccagg caccgacgcc gtggaatgcc
     1201 ccatgtgtgg aggaacgggc ggttggccag gcgtaagcgg ctgggttgcc tgccggccct
     1261 gcaatggcac tggaaccccc aagcccgagg aatcggcgtg agcggtcgca aaccatccgg
     1321 cccggtacaa atcggcgcgg cgctgggtga tgacctggtg gagaagttga aggccgcgca
     1381 ggccgcccag cggcaacgca tcgaggcaga agcacgcccc ggtgaatcgt ggcaagcggc
     1441 cgctgatcga atccgcaaag aatcccggca accgccggca gccggtgcgc cgtcgattag
     1501 gaagccgccc aagggcgacg agcaaccaga ttttttcgtt ccgatgctct atgacgtggg
     1561 cacccgcgat agtcgcagca tcatggacgt ggccgttttc cgtctgtcga agcgtgaccg
     1621 acgagctggc gaggtgatcc gctacgagct tccagacggg cacgtagagg tttccgcagg
     1681 gccggccggc atggccagtg tgtgggatta cgacctggta ctgatggcgg tttcccatct
     1741 aaccgaatcc atgaaccgat accgggaagg gaagggagac aagcccggcc gcgtgttccg
     1801 tccacacgtt gcggacgtac tcaagttctg ccggcgagcc gatggcggaa agcagaaaga
     1861 cgacctggta gaaacctgca ttcggttaaa caccacgcac gttgccatgc agcgtacgaa
     1921 gaaggccaag aacggccgcc tggtgacggt atccgagggt gaagccttga ttagccgcta
     1981 caagatcgta aagagcgaaa ccgggcggcc ggagtacatc gagatcgagc tagctgattg
     2041 gatgtaccgc gagatcacag aaggcaagaa cccggacgtg ctgacggttc accccgatta
     2101 ctttttgatc gatcccggca tcggccgttt tctctaccgc ctggcacgcc gcgccgcagg
     2161 caaggcagaa gccagatggt tgttcaagac gatctacgaa cgcagtggca gcgccggaga
     2221 gttcaagaag ttctgtttca ccgtgcgcaa gctgatcggg tcaaatgacc tgccggagta
     2281 cgatttgaag gaggaggcgg ggcaggctgg cccgatccta gtcatgcgct accgcaacct
     2341 gatcgagggc gaagcatccg ccggttccta atgtacggag cagatgctag ggcaaattgc
     2401 cctagcaggg gaaaaaggtc gaaaaggact ctttcctgtg gatagcacgt acattgggaa
     2461 cccaaagccg tacattggga accggaaccc gtacattggg aacccaaagc cgtacattgg
     2521 gaaccggtca cacatgtaag tgactgatat aaaagagaaa aaaggcgatt tttccgccta
     2581 aaactcttta aaacttatta aaactcttaa aacccgcctg gcctgtgcat aactgtctgg
     2641 ccagcgcaca gccgaagtgc tgcaaaaagc gcctaccctt cggtcgctgc gctccctacg
     2701 ccccgccgct tcgcgtcggc ctatcgcggc cgctggccgc tcaaaaatgg ctggcctacg
     2761 gccaggcaat ctaccagggc gcggacaagc cgcgccgtcg ccactcgacc gccggcgccc
     2821 acatcaaggc accctgcctc gcgcgtttcg gtgatgacgg tgaaaacctc tgacacatgc
     2881 agctcccggt gacggtcaca gcttgtctgt aagcggatgc cgggagcaga caagcccgtc
     2941 agggcgcgtc agcgggtgtt ggcgggtgtc ggggcgcagc catgacccag tcacgtagcg
     3001 atagcggagt gtatactggc ttaactatgc ggcatcagag cagattgtac tgagagtgca
     3061 ccatatgcgg tgtgaaatac cgcacagatg cgtaaggaga aaataccgca tcaggcgctc
     3121 atccgcttcc tcgctcactg actcgctgcg ctcggtcgtt cggctgcggc gagcggtatc
     3181 agctcactca aaggcggtaa tacggttatc cacagaatca ggggataacg caggaaagaa
     3241 catgtgagca aaaggccagc aaaaggccag gaaccgtaaa aaggccgcgt tgctggcgtt
     3301 tttccatagg ctccgccccc ctgacgagca tcacaaaaat cgacgctcaa gtcagaggtg
     3361 gcgaaacccg acaggactat aaagatacca ggcgtttccc cctggaagct ccctcgtgcg
     3421 ctctcctgtt ccgaccctgc cgcttaccgg atacctgtcc gcctttctcc cttcgggaag
     3481 cgtggcgctt tctcatagct cacgctgtag gtatctcagt tcggtgtagg tcgttcgctc
     3541 caagctgggc tgtgtgcacg aaccccccgt tcagcccgac cgctgcgcct tatccggtaa
     3601 ctatcgtctt gagtccaacc cggtaagaca cgacttatcg ccactggcag cagccactgg
     3661 taacaggatt agcagagcga ggtatgtagg cggtgctaca gagttcttga agtggtggcc
     3721 taactacggc tacactagaa ggacagtatt tggtatctgc gctctgctga agccagttac
     3781 cttcggaaaa agagttggta gctcttgatc cggcaaacaa accaccgctg gtagcggtgg
     3841 tttttttgtt tgcaagcagc agattacgcg cagaaaaaaa ggatctcaag aagatccttt
     3901 gatcttttct acggggtctg acgctcagtg gaacgaaaac tcacgttaag ggattttggt
     3961 catgcattct aggtgattat ttgccgacta ccttggtgat ctcgcctttc acgtagtgga
     4021 caaattcttc caactgatct gcgcgcgagg ccaagcgatc ttcttcttgt ccaagataag
     4081 cctgtctagc ttcaagtatg acgggctgat actgggccgg caggcgctcc attgcccagt
     4141 cggcagcgac atccttcggc gcgattttgc cggttactgc gctgtaccaa atgcgggaca
     4201 acgtaagcac tacatttcgc tcatcaccag cccagtcggg cggcgagttc catagcgtta
     4261 aggtttcatt tagcgcctca aatagatcct gttcaggaac cggatcaaag agttcctccg
     4321 ccgctggacc taccaaggca acgctatgtt ctcttgcttt tgtcagcaag atagccagat
     4381 caatgtcgat cgtggctggc tcgaagatac ctgcaagaat gtcattgcgc tgccattctc
     4441 caaattgcag ttcgcgctta gctggataac gccacggaat gatgtcgtcg tgcacaacaa
     4501 tggtgacttc tacagcgcgg agaatctcgc tctctccagg ggaagccgaa gtttccaaaa
     4561 ggtcgttgat caaagctcgc cgcgttgttt catcaagcct tacggtcacc gtaaccagca
     4621 aatcaatatc actgtgtggc ttcaggccgc catccactgc ggagccgtac aaatgtacgg
     4681 ccagcaacgt cggttcgaga tggcgctcga tgacgccaac tacctctgat agttgagtcg
     4741 atacttcggc gatcaccgct tccctcataa tgtttaactt tgttttaggg cgactgccct
     4801 gctgcgtaac atcgttgctg ctccataaca tcaaacatcg acccacggcg taacgcgctt
     4861 gctgcttgga tgcccgaggc atagactgta ccccaaaaaa acagtcataa caagccatga
     4921 aaaccgccac tgcgccgtta ccaccgctgc gttcggtcaa ggttctggac cagttgcgtg
     4981 agcgcatacg ctacttgcat tacagcttac gaaccgaaca ggcttatgtc cactgggttc
     5041 gtgccttcat ccgtttccac ggtgtgcgtc acccggcaac cttgggtagc agcgaagtcg
     5101 aggcatttct gtcctggctg gaacagaact tattatttcc ttcctctttt ctacagtatt
     5161 taaagatacc ccaagaagct aattataaca agacgaactc caattcactg ttccttgcat
     5221 tctaaaacct taaataccag aaaacagctt tttcaaagtt gttttcaaag ttggcgtata
     5281 acatagtatc gacggagccg attttgaaac cgcggtgatc acaggcagca acgctctgtc
     5341 atcgttacaa tcaacatgct accctccgcg agatcatccg tgtttcaaac ccggcagctt
     5401 agttgccgtt cttccgaata gcatcggtaa catgagcaaa gtctgccgcc ttacaacggc
     5461 tctcccgctg acgccgtccc ggactgatgg gctgcctgta tcgagtggtg attttgtgcc
     5521 gagctgccgg tcggggagct gttggctggc tggtggcagg atatattgtg gtgtaaacat
     5581 aacggatcCg gtctcaggag aatgaggagA GATTAGCCTT TTCAATTTCA GAAAGAATGC
     5641 TAACCCACAG ATGGTTAGAG AGGCTTACGC AGCAAGTCTC ATCAAGACGA TCTACCCGAG
     5701 CAATAATCTA CAGGAAATCA AATACCTTCC CAAGAAGGTT AAAGATGCAG TCAAAAGATT
     5761 CAGGACTAAC TGCATCAAGA ACACAGAGAA AGATATATTT CTCAAGATCA GAAGTACTAT
     5821 TCCAGTATGG ACGATTCAAG GCTTGCTTCA CAAACCAAGG CAAGTAATAG AGATTGGAGT
     5881 CTCTAAAAAG GTAGTTCCCA CTGAATCAAA GGCCATGGAG TCAAAGATTC AAATAGAGGA
     5941 CCTAACAGAA CTCGCCGTAA AGACTGGCGA ACAGTTCATA CAGAGTCTCT TACGACTCAA
     6001 TGACAAGAAG AAAATCTTCG TCAACATGGT GGAGCACGAC ACACTTGTCT ACTCCAAAAA
     6061 TATCAAAGAT ACAGTCTCAG TAGACCAAAG GGCAATTGAG ACTTTTCAAC AAAGGGTAAT
     6121 ATCCGGAAAC CTCCTCGGAT TCCATTGCCC AGCTATCTGT CACTTTATTG TGAAGATAGT
     6181 GGAAAAGGAA GGTGGCTCCT ACAAATGCCA TCATTGCGAT AAAGGAAAGG CCATCGTTGA
     6241 AGATGCCTCT GCCGACAGTG GTCCCAAAGA TGGACCCCCA CCCACGAGGA GCATCGTGGA
     6301 AAAAGAAAAC GTTCCAACCA CGTCTACAAA GCAAGTGGAT TGATGTGATA TCTCCACTGA
     6361 CGTAAGGGAT GACGCACAAT CCCACTATCC TTCGCAAGAC CCTTCCTCTA TATAAGGAAG
     6421 TTCATTTCAT TTGGAGAGAA CACGGGGGAC TCTAGAGGAT CCAACATCAC CAATGaaaaa
     6481 gcctgaactc accgcgacgt ctgtcgagaa gtttctgatc gaaaagttcg acagcgtctc
     6541 cgacctgatg cagctctcgg agggcgaaga atctcgtgct ttcagcttcg atgtaggagg
     6601 gcgtggatat gtcctgcggg taaatagctg cgccgatggt ttctacaaag atcgttatgt
     6661 ttatcggcac tttgcatcgg ccgcgctccc gattccggaa gtgcttgaca ttggggagtt
     6721 tagcgagagc ctgacctatt gcatctcccg ccgttcacag ggtgtcacgt tgcaagacct
     6781 gcctgaaacc gaactgcccg ctgttctaca accggtcgcg gaggctatgg atgcgatcgc
     6841 tgcggccgat cttagccaga cgagcgggtt cggcccattc ggaccgcaag gaatcggtca
     6901 atacactaca tggcgtgatt tcatatgcgc gattgctgat ccccatgtgt atcactggca
     6961 aactgtgatg gacgacaccg tcagtgcgtc cgtcgcgcag gctctcgatg agctgatgct
     7021 ttgggccgag gactgccccg aagtccggca cctcgtgcac gcggatttcg gctccaacaa
     7081 tgtcctgacg gacaatggcc gcataacagc ggtcattgac tggagcgagg cgatgttcgg
     7141 ggattcccaa tacgaggtcg ccaacatctt cttctggagg ccgtggttgg cttgtatgga
     7201 gcagcagacg cgctacttcg agcggaggca tccggagctt gcaggatcgc cacgactccg
     7261 ggcgtatatg ctccgcattg gtcttgacca actctatcag agcttggttg acggcaattt
     7321 cgatgatgca gcttgggcgc agggtcgatg cgacgcaatc gtccgatccg gagccgggac
     7381 tgtcgggcgt acacaaatcg cccgcagaag cgcggccgtc tggaccgatg gctgtgtaga
     7441 agtactcgcc gatagtggaa accgacgccc cagcactcgt ccgagggcaa agaaatagGC
     7501 TTctctagct agagtcgatc gacaagctcg agtttctcca taataatgtg tgagtagttc
     7561 ccagataagg gaattagggt tcctataggg tttcgctcat gtgttgagca tataagaaac
     7621 ccttagtatg tatttgtatt tgtaaaatac ttctatcaat aaaatttcta attcctaaaa
     7681 Ccaaaatcca gtactaaaat ccagatcgct agcaaggagc ggagtactgt cctccgagcg
     7741 gagtactgtc ctccgagcgg agtactgtcc tccgagcgga gtactgtcct ccgagcggag
     7801 tactgtcctc cgagcggaga ctctagaagc tactccacgt ccataaggga cacatcacaa
     7861 tcccactatc cttcgcaaga cccttcctct atataaggaa gttcatttca tttggagagg
     7921 acgacctgca ggtcgacgga tccaaggaga tataacaaat ggtgagcaag ggcgaggagc
     7981 tgttcaccgg ggtggtgccc atcctggtcg agctggacgg cgacgtaaac ggccacaagt
     8041 tcagcgtgtc cggcgagggc gagggcgatg ccacctacgg caagctgacc ctgaagctga
     8101 tctgcaccac cggcaagctg cccgtgccct ggcccaccct cgtgaccacc ctgggctacg
     8161 gcctgcagtg cttcgcccgc taccccgacc acatgaagca gcacgacttc ttcaagtccg
     8221 ccatgcccga aggctacgtc caggagcgca ccatcttctt caaggacgac ggcaactaca
     8281 agacccgcgc cgaggtgaag ttcgagggcg acaccctggt gaaccgcatc gagctgaagg
     8341 gcatcgactt caaggaggac ggcaacatcc tggggcacaa gctggagtac aactacaaca
     8401 gccacaacgt ctatatcacc gccgacaagc agaagaacgg catcaaggcc aacttcaaga
     8461 tccgccacaa catcgaggac ggcggcgtgc agctcgccga ccactaccag cagaacaccc
     8521 ccatcggcga cggccccgtg ctgctgcccg acaaccacta cctgagctac cagtccaagc
     8581 tgagcaaaga ccccaacgag aagcgcgatc acatggtcct gctggagttc gtgaccgccg
     8641 ccgggatcac tctcggcatg gacgagctgt acaaggcttc ggctgcagcg gccgaattca
     8701 agcgtgaaga acaagcaagg aaagctaagg tgaacaatga gaaaaagacg gaaatagtga
     8761 aaccagagag ttgtagcaat gaaggagatg tcaaggatct gaaaagaaag gactctgagg
     8821 atggaaacga gggtgaggaa gaagaagctt cttcgaaacc gaaaaagcca aaagttgctc
     8881 tttctcatct tcaggacatt gacgacacag aagctgatca agaagaagag taagcttgag
     8941 ctcgaatttc cccgatcgtt caaacatttg gcaataaagt ttcttaagat tgaatcctgt
     9001 tgccggtctt gcgatgatta tcatataatt tctgttgaat tacgttaagc atgtaataat
     9061 taacatgtaa tgcatgacgt tatttatgag atgggttttt atgattagag tcccgcaatt
     9121 atacatttaa tacgcgatag aaaacaaaat atagcgcgca aactaggata aattatcgcg
     9181 cgcggtgtca tctatgttac tagatcGATC CGTATCGATA GCctctagct agagtcgatc
     9241 gacaagctcg agtttctcca taataatgtg tgagtagttc ccagataagg gaattagggt
     9301 tcctataggg tttcgctcat gtgttgagca tataagaaac ccttagtatg tatttgtatt
     9361 tgtaaaatac ttctatcaat aaaatttcta attcctaaaa Tcaaaatcca gtactaaaat
     9421 ccagatCGCT atacaggaga cggggcggat aaaaattttg gcggtgtttc cagccctcca
     9481 accactaaat gcgaaaccgc ccaacccaaa acctccttgc ggatagatct cgggtacagt
     9541 gtttaccgtg cggggggaaa cgtgcatggc attattccga cagcctgaac tcaggttggg
     9601 ggccgagcgg ggagaaggcc gcggtgcggt catgacaagg gaatcgagtc gcaggacgtg
     9661 gaagcccaaa gtcggcgacc cctggcttcg gaaatcattg cgtaatccgg acttccctgc
     9721 aaggcccggc acggccatga tggcacatgg gtcattcggt gggccggggg tggtcaccgg
     9781 actcgaacgt gagaatagca tttctggcca taggctcgaa ccaggcgatc gtaggtgtgg
     9841 acatgctacc ggcagcggga tggggaccgt cgaaaccggg cggacggacc ggcaggtgcg
     9901 gcagtcgggg cccgaaagag gacgacgagg gccgggaaga actgggacga cgggggtgac
     9961 gcgtcgcgta gcgtggagaa gcaaggcccc gagcgacggg acgacgaggc cggacgtgag
    10021 tctctgcagt cctccgcaag gcacgaacga agggaacgac gagcgctgaa agggtcgaac
    10081 aagtggactg tcgctgcggc caggatcgac ggggaccggg gctagctaga tcggggcgac
    10141 tgaccgactg accctctgaa tgtccgtcca tctggaaggg aatttcggag caggattaaa
    10201 tagctacacg acccaggact gtggccccag agcgtgccga gcctcagcgc cccactcacg
    10261 agggcgaaac caaacgcatg gctcccgtcg gcccagctgt gccgcgtcgg acacttcgtc
    10321 attgattatc cgcccgtcgg gccgatggcg cgaccggaac agcatttacc agattgttcc
    10381 agacagcctc ggggatttag gtctagtagc tgtccgagct tggcgtgcag cttcggttcg
    10441 gtgcccggaa gttaccagca ccaaaacgcg tggaacttgt agcctggagg tagctggcgt
    10501 agcggcttac ttgttgcgga tagaagagag tcccgcagga gatcgggtgg agtgccaccg
    10561 gaccgggtgt tccggtcccc attgaggaca gaacggtagc tggctcggat gtgtggataa
    10621 agttgccgtc gcctgtcgcg atggatggat ggatggaagg atggatggag ccagtgattc
    10681 tgggtgccga gtgcggatgt gtcacgggga aggctgcgag gaacggcaaa acgtgcctcg
    10741 accgtgtaac atgacgcaaa cggcagcggg gcggcatgcc atccgccggg gccatgccgc
    10801 gtggccgtcg gattcgagat ccaccgagcc ggagagcccg aagcactgac ggatgaagtc
    10861 cacgccagaa actcggggga cgtacgtggt atcgaaggcc gaggaggagg acagagagcg
    10921 gaatcgggac ataaccgggc caaccgtccg atcccgaatc cgaaggtgga gggactttgc
    10981 gtccggagat tcagagccgt gaaacgcgaa atgcagcgtc agacgccgga agcttcgtcg
    11041 cgctggatgg cgggcgagaa gagggttctg atttgaccgg cggatgcgga tgcgggtgcg
    11101 gatccgacag tcgaatggga agggaggact gcaattcacg gccacgaccg ggagcaggac
    11161 tgactttgaa ctggtacgga gcgagggtgt gcgggcggag catattccgt ccacatcgaa
    11221 gtcggggtcg gtactgttag ggaggtgggg tggggttggg tcgggtcggg ccgcgtgatg
    11281 agatggctat ggcggtcgtc gtcgtcgtcg tcgtccgtgc tgcctgtgct gctgctgctc
    11341 ctcctccttg cgctgccgtc ccgggctgcc tcgctcgcct gcctcgccct cctcctcctc
    11401 ctcgccctcg tcctcgctgc ctgcccttgc tggctttgct tatgagattg tgagaaatag
    11461 gcaggctggc cgggctggtt ggcgattgac tctctgcaac gctcctcccc tccccttgcc
    11521 ttcaggacag ggttggtgat tctcttctgg atctttgctc tcgctgcttg cgttgccttg
    11581 cgttgcgttg ctcgcccgtg ttcttgaatt gggattgcta gtgctccggt gtttgatttc
    11641 gtgtctcgtc gtcgtcctcg cggtccctgt cgctgtgagt ggtgcgtgcg tgactgttgt
    11701 tggttcgcgt gtgcacttgt ttgggtggag tttagcgcaa gagaggaggg aaggaagagt
    11761 gttcgaagag aggtgccggg cgacggtggg aatcaggcac cgctatctgg ccgaggcaga
    11821 ggcaaaggca gaggcaggca ggcggagacg tagagagcgg gggcgagaga agggaaggaa
    11881 gagagagaga gagagagaga gagagagaga gagagagaga gagggagagg ttgcctatag
    11941 agtcggggag atctgtgtta ggcttcttct tggtgaagtg tatgttggca gcagcgtcgt
    12001 cggcagggta ccttcccgtt ctctcacgcc gccgctttcg tcctcttgcc acgccctgcc
    12061 cgctgcgggc tgggccgagt cgtcctggcc cctgtgttgt ccaccgagtt ctagggcttt
    12121 cctgcgtgcg cgtgcgatag ttcgatgccc ttctctttga ggtttctttt gccgccactc
    12181 gactgatcat gttttgtgca tatatcgtgg gcctgctctt tgcttcaggg tttccttcaa
    12241 gcttgctatc aacgacggac cttcggcttt cctgctagtg gagcgtatcg acccgttaat
    12301 ttgacgtggt ttttcatcat cgcgcttcga ggatctctgt gactggcatc ggggaaccaa
    12361 agacaactga tttgatcgaa cttagaagtt tgtgttcaga gaaacaatct aaagaggtag
    12421 attcgagagc agttgggaag cgcttggcgg tgctggtgcc caatggtgag caagggcgag
    12481 gcagtgatca aggagttcat gcggttcaag gtgcacatgg agggctccat gaacggccac
    12541 gagttcgaga tcgagggcga gggcgagggc cgcccctacg agggcaccca gaccgccaag
    12601 ctgaaggtga ccaagggtgg ccccctgccc ttctcctggg acatcctgtc ccctcagttc
    12661 atgtacggct ccagggcctt catcaagcac cccgccgaca tccccgacta ctataagcag
    12721 tccttccccg agggcttcaa gtgggagcgc gtgatgaact tcgaggacgg cggcgccgtg
    12781 accgtgaccc aggacacctc cctggaggac ggcaccctga tctacaaggt gaagctccgc
    12841 ggcaccaact tccctcctga cggccccgta atgcagaaga agacaatggg ctgggaagcg
    12901 tccaccgagc ggttgtaccc cgaggacggc gtgctgaagg gcgacattaa gatggccctg
    12961 cgcctgaagg acggcggccg ctacctggcg gacttcaaga ccacctacaa ggccaagaag
    13021 cccgtgcaga tgcccggcgc ctacaacgtc gaccgcaagt tggacatcac ctcccacaac
    13081 gaggactaca ccgtggtgga acagtacgaa cgctccgagg gccgccactc caccggcggc
    13141 atggacgagc tgtacaaggc ttcgggagct gcggcagctg ccgctgcggc agcggccgaa
    13201 ttcaagcgct tgaaaatgag tacagccact ttcgtagaga ttattcttgc tatcatcttg
    13261 cctcctctcg gcgtctttct caaatttggt tgcaaggttg agttttggat atgtttgatt
    13321 ttgacgctgt ttggttatct tcccggaatc ctttacgctc tttatatcat caccttttga
    13381 tgagcttgag ctcgaatttc cccgatcgtt caaacatttg gcaataaagt ttcttaagat
    13441 tgaatcctgt tgccggtctt gcgatgatta tcatataatt tctgttgaat tacgttaagc
    13501 atgtaataat taacatgtaa tgcatgacgt tatttatgag atgggttttt atgattagag
    13561 tcccgcaatt atacatttaa tacgcgatag aaaacaaaat atagcgcgca aactaggata
    13621 aattatcgcg cgcggtgtca tctatgttac tagatcGATC CGTATCGATA GCctctagct
    13681 agagtcgatc gacaagctcg agtttctcca taataatgtg tgagtagttc ccagataagg
    13741 gaattagggt tcctataggg tttcgctcat gtgttgagca tataagaaac ccttagtatg
    13801 tatttgtatt tgtaaaatac ttctatcaat aaaatttcta attcctaaaa Tcaaaatcca
    13861 gtactaaaat ccagatCGCT acagaggagt cgatctagta acatagatga caccgcgcgc
    13921 gataatttat cctagtttgc gcgctatatt ttgttttcta tcgcgtatta aatgtataat
    13981 tgcgggactc taatcataaa aacccatctc ataaataacg tcatgcatta catgttaatt
    14041 attacatgct taacgtaatt caacagaaat tatatgataa tcatcgcaag accggcaaca
    14101 ggattcaatc ttaagaaact ttattgccaa atgtttgaac gatctgcttg acaagcctac
    14161 ccaccgtact cgtcaattcc aagggcatcg gtaaacatct gctcaaactc gaagtcggcc
    14221 gtatccagag cgccgtaggg ggcggagtcg tggggggtaa atcccggccc cggggaatcc
    14281 ccgtccccca acatgtccag atcgaaatcg tctagcgcgt cggcatgcgc catcgccacg
    14341 tcctcgccgt ctaagtggag ctcgtccccc aggctgacgt cggtcggggg ggccgtcgag
    14401 acggtcaact ggcgctggcc cttgttgctg ctctcctccg aggaggaggt cgcgctgatg
    14461 cggtgctggc gcagggtgag gggcatgtcA Gtctccacgg aggccaggcg gtcggtgacg
    14521 gcgtctttgt tcacgttgtc ctggacgaag aggccggtga gcagggcttt gatgtcctgg
    14581 agggagtcca ttttcaggat catgtcgagg tcctctcgag ggaagatcag gaggaaCAgc
    14641 tgctccaggc gctccaggcg ggactccact tcggtgaggt gggcgcgggt cagcggggag
    14701 cgcttggttt tgggagagta gcgacactcc cagttgttct tcagacactt ggcgcacttc
    14761 ggcttcttct tggagcactt gagcttcttg aggcggcaga tgtcgcaggc ctgctcgatg
    14821 gaggacagga gcttcattgt tggatccggt tctctccaaa tgaaatgaac ttccttatat
    14881 agaggaaggg tcttgcgaag atccagtCGC Taggtatact tgagaccGGA TCCtgacagg
    14941 atatattggc gggtaaacct aagagaaaag agcgtttatt agaataatcg gatatttaaa
    15001 agggcgtgaa aaggtttatc cgttcgtcca tttgtatgtg catgccaacc acagggttcc
    15061 cctcgggatc aaagtacttt gatccaaccc ctccgctgct atagtgcagt cggcttctga
    15121 cgttcagtgc agccgtcatc tgaaaacgac atgtcgcaca agtcctaagt tacgcgacag
    15181 gctgccgccc tgcccttttc ctggcgtttt cttgtcgcgt gttttagtcg cataaagtag
    15241 aatacttgcg actagaaccg gagacattac gccatgaaca agagcgccgc cgctggcctg
    15301 ctgggctatg cccgcgtcag caccgacgac caggacttga ccaaccaacg ggccgaactg
    15361 cacgcggccg gctgcaccaa gctgttttcc gagaagatca ccggcaccag gcgcgaccgc
    15421 ccggagctgg ccaggatgct tgaccaccta cgccctggcg acgttgtgac agtgaccagg
    15481 ctagaccgcc tggcccgcag cacccgcgac ctactggaca ttgccgagcg catccaggag
    15541 gccggcgcgg gcctgcgtag cctggcagag ccgtgggccg acaccaccac gccggccggc
    15601 cgcatggtgt tgaccgtgtt cgccggcatt gccgagttcg agcgttccct aatcatcgac
    15661 cgcacccgga gcgggcgcga ggccgccaag gcccgaggcg tgaagtttgg cccccgccct
    15721 accctcaccc cggcacagat cgcgcacgcc cgcgagctga tcgaccagga aggccgcacc
    15781 gtgaaagagg cggctgcact gcttggcgtg catcgctcga ccctgtaccg cgcacttgag
    15841 cgcagcgagg aagtgacgcc caccgaggcc aggcggcgcg gtgccttccg tgaggacgca
    15901 ttgaccgagg ccgacgccct ggcggccgcc gagaatgaac gccaagagga acaagcatga
    15961 aaccgcacca ggacggccag gacgaaccgt ttttcattac cgaagagatc gaggcggag
//
LOCUS       L2_268-CsA             19174 bp ds-DNA     circular     20-DEC-2021
DEFINITION  .
KEYWORDS    "Plasmid size, bp:19174" "Insert length:12475" "Vector length"
            "Plasmids Box- Number" "Availability" "kit" "Concentration (ng/ul)"
            "Glycerol stock" "Description" "Original name" "Acceptor plasmid/
            Assembly description" "Bacteria resistance:Sm" "Plant
            resistance:Hyg" "Analysis of plasmid (sequence, RE)" "Designer:MR"
            "Builder:MR" "Curator (annotations, seq, schema):MR / SSG"
FEATURES             Location/Qualifiers
     misc_feature    433..458
                     /label="LB"
                     /ApEinfo_revcolor="#b7e6d7"
                     /ApEinfo_fwdcolor="#b7e6d7"
     misc_feature    468..468
                     /label="a > C"
                     /ApEinfo_revcolor="#c7b0e3"
                     /ApEinfo_fwdcolor="#c7b0e3"
     misc_feature    476..479
                     /label="GGAG fusion site"
                     /ApEinfo_revcolor="#c7b0e3"
                     /ApEinfo_fwdcolor="#c7b0e3"
     promoter        489..553
                     /label="35S pro"
                     /ApEinfo_revcolor="#5573ff"
                     /ApEinfo_fwdcolor="#5573ff"
     misc_feature    489..1323
                     /label="p35S-BP"
                     /ApEinfo_revcolor="#b1ff67"
                     /ApEinfo_fwdcolor="#b1ff67"
     misc_feature    551..553
                     /label="BspMI"
                     /ApEinfo_revcolor="#ff1827"
                     /ApEinfo_fwdcolor="#ff1827"
     misc_feature    555..556
                     /label="BspMI"
                     /ApEinfo_revcolor="#ff1827"
                     /ApEinfo_fwdcolor="#ff1827"
     promoter        555..588
                     /label="35S pro"
                     /ApEinfo_revcolor="#5573ff"
                     /ApEinfo_fwdcolor="#5573ff"
     misc_feature    587..588
                     /label="BpmI"
                     /ApEinfo_revcolor="#ff1827"
                     /ApEinfo_fwdcolor="#ff1827"
     misc_feature    590..592
                     /label="BpmI"
                     /ApEinfo_revcolor="#ff1827"
                     /ApEinfo_fwdcolor="#ff1827"
     promoter        590..959
                     /label="35S pro"
                     /ApEinfo_revcolor="#5573ff"
                     /ApEinfo_fwdcolor="#5573ff"
     misc_feature    959..959
                     /label="BbsI"
                     /ApEinfo_revcolor="#ff1827"
                     /ApEinfo_fwdcolor="#ff1827"
     misc_feature    961..964
                     /label="BbsI"
                     /ApEinfo_revcolor="#ff1827"
                     /ApEinfo_fwdcolor="#ff1827"
     promoter        961..1186
                     /label="35S pro"
                     /ApEinfo_revcolor="#5573ff"
                     /ApEinfo_fwdcolor="#5573ff"
     misc_feature    1184..1186
                     /label="BbsI"
                     /ApEinfo_revcolor="#ff1827"
                     /ApEinfo_fwdcolor="#ff1827"
     promoter        1188..1204
                     /label="35S pro"
                     /ApEinfo_revcolor="#5573ff"
                     /ApEinfo_fwdcolor="#5573ff"
     misc_feature    1201..1204
                     /label="BbsI"
                     /ApEinfo_revcolor="#ff1827"
                     /ApEinfo_fwdcolor="#ff1827"
     misc_feature    1206..1206
                     /label="BbsI"
                     /ApEinfo_revcolor="#ff1827"
                     /ApEinfo_fwdcolor="#ff1827"
     promoter        1206..1323
                     /label="35S pro"
                     /ApEinfo_revcolor="#5573ff"
                     /ApEinfo_fwdcolor="#5573ff"
     misc_feature    1214..1221
                     /label="New Feature"
                     /ApEinfo_revcolor="#85dae9"
                     /ApEinfo_fwdcolor="#85dae9"
     misc_feature    1256..1260
                     /label="New Feature"
                     /ApEinfo_revcolor="#85dae9"
                     /ApEinfo_fwdcolor="#85dae9"
     misc_feature    1272..1272
                     /label=-46
                     /ApEinfo_revcolor="#85dae9"
                     /ApEinfo_fwdcolor="#85dae9"
     misc_feature    1288..1294
                     /label="New Feature"
                     /ApEinfo_revcolor="#85dae9"
                     /ApEinfo_fwdcolor="#85dae9"
     misc_feature    1318..1318
                     /label="TSS"
                     /ApEinfo_revcolor="#85dae9"
                     /ApEinfo_fwdcolor="#85dae9"
     misc_feature    1321..1321
                     /label="TSS Le Masson et al., 2012"
                     /ApEinfo_revcolor="#85dae9"
                     /ApEinfo_fwdcolor="#85dae9"
     misc_feature    1324..1345
                     /label="match with L2-500"
                     /ApEinfo_revcolor="#84b0dc"
                     /ApEinfo_fwdcolor="#84b0dc"
     CDS             1352..2377
                     /label="HygR2 (seq a bit diff from MoClo, but same AA, except Q>K)"
                     /ApEinfo_revcolor="#9eafd2"
                     /ApEinfo_fwdcolor="#9eafd2"
     terminator      2382..2585
                     /label="35S ter-MoClo"
                     /ApEinfo_revcolor="#75c6a9"
                     /ApEinfo_fwdcolor="#75c6a9"
     misc_feature    2599..5575
                     /label="p5-MpPIN1"
                     /ApEinfo_revcolor="#ffef86"
                     /ApEinfo_fwdcolor="#ffef86"
     misc_feature    5774..5780
                     /label="SapI site removed"
                     /ApEinfo_revcolor="#f8d3a9"
                     /ApEinfo_fwdcolor="#f8d3a9"
     misc_feature    5919..5924
                     /label="BsaI site removed"
                     /ApEinfo_revcolor="#84b0dc"
                     /ApEinfo_fwdcolor="#84b0dc"
     misc_feature    6018..6257
                     /label="ctagVP16_2"
                     /ApEinfo_revcolor="#ffef86"
                     /ApEinfo_fwdcolor="#ffef86"
     CDS             6018..6257
                     /label="GAL4-VP16"
                     /ApEinfo_revcolor="#84b0dc"
                     /ApEinfo_fwdcolor="#84b0dc"
     misc_feature    6018..6257
                     /label="VP16"
                     /ApEinfo_revcolor="#f96381"
                     /ApEinfo_fwdcolor="#f96381"
     misc_feature    6265..6276
                     /label="part vector pEGAD (before term)"
                     /ApEinfo_revcolor="#ff9ccd"
                     /ApEinfo_fwdcolor="#ff9ccd"
     misc_feature    6278..6531
                     /label="nosT-common BP and MoClo"
                     /ApEinfo_revcolor="#b4abac"
                     /ApEinfo_fwdcolor="#b4abac"
     polyA_site      6278..6750
                     /label="NosT35ST- BP15"
                     /ApEinfo_revcolor="#ffef86"
                     /ApEinfo_fwdcolor="#ffef86"
     terminator      6547..6750
                     /label="35S ter-MoClo"
                     /ApEinfo_revcolor="#75c6a9"
                     /ApEinfo_fwdcolor="#75c6a9"
     misc_feature    6725..6725
                     /label="mut C to T"
                     /ApEinfo_revcolor="#ff9ccd"
                     /ApEinfo_fwdcolor="#ff9ccd"
     misc_feature    6764..6780
                     /label="UAS-G(1)"
                     /ApEinfo_revcolor="#ffef86"
                     /ApEinfo_fwdcolor="#ffef86"
     promoter        6764..7001
                     /label="UAS-GAL4"
                     /ApEinfo_revcolor="#ffef86"
                     /ApEinfo_fwdcolor="#ffef86"
     misc_feature    6764..7001
                     /label="proUASGAL4"
                     /ApEinfo_revcolor="#d59687"
                     /ApEinfo_fwdcolor="#d59687"
     misc_feature    6783..6799
                     /label="UAS-G"
                     /ApEinfo_revcolor="#f96381"
                     /ApEinfo_fwdcolor="#f96381"
     misc_feature    6802..6818
                     /label="UAS-G(2)"
                     /ApEinfo_revcolor="#f58a5e"
                     /ApEinfo_fwdcolor="#f58a5e"
     misc_feature    6821..6837
                     /label="UAS-G(3)"
                     /ApEinfo_revcolor="#f8d3a9"
                     /ApEinfo_fwdcolor="#f8d3a9"
     misc_feature    6840..6856
                     /label="UAS-G(4)"
                     /ApEinfo_revcolor="#b1ff67"
                     /ApEinfo_fwdcolor="#b1ff67"
     misc_feature    6910..6963
                     /label="min35S"
                     /ApEinfo_revcolor="#84b0dc"
                     /ApEinfo_fwdcolor="#84b0dc"
     misc_feature    6964..7001
                     /label="not in m35S"
                     /ApEinfo_revcolor="#c7b0e3"
                     /ApEinfo_fwdcolor="#c7b0e3"
     misc_feature    7006..7716
                     /label="ctaglinker-mVenus"
                     /ApEinfo_revcolor="#f58a5e"
                     /ApEinfo_fwdcolor="#f58a5e"
     CDS             7006..7716
                     /label="mVenus"
                     /ApEinfo_revcolor="#84b0dc"
                     /ApEinfo_fwdcolor="#84b0dc"
     misc_feature    7621..7623
                     /label="A206K, monomer"
                     /ApEinfo_revcolor="#f96381"
                     /ApEinfo_fwdcolor="#f96381"
     misc_feature    complement(7710..7716)
                     /label="2R-primer-binding part"
                     /ApEinfo_revcolor="#b7e6d7"
                     /ApEinfo_fwdcolor="#b7e6d7"
     misc_feature    7717..7721
                     /label="mVenus"
                     /ApEinfo_revcolor="#f96381"
                     /ApEinfo_fwdcolor="#f96381"
     misc_feature    7726..7737
                     /label="Linker"
                     /ApEinfo_revcolor="#c7b0e3"
                     /ApEinfo_fwdcolor="#c7b0e3"
     transit_peptide 7726..7754
                     /label="N7"
                     /ApEinfo_revcolor="#84b0dc"
                     /ApEinfo_fwdcolor="#84b0dc"
     misc_feature    7726..7977
                     /label="ctaglinker-N7"
                     /ApEinfo_revcolor="#84b0dc"
                     /ApEinfo_fwdcolor="#84b0dc"
     misc_feature    7750..7754
                     /label="SapI"
                     /ApEinfo_revcolor="#f96381"
                     /ApEinfo_fwdcolor="#f96381"
     misc_feature    7756..7756
                     /label="SapI(1)"
                     /ApEinfo_revcolor="#f58a5e"
                     /ApEinfo_fwdcolor="#f58a5e"
     transit_peptide 7756..7977
                     /label="N7(1)"
                     /ApEinfo_revcolor="#ffef86"
                     /ApEinfo_fwdcolor="#ffef86"
     misc_feature    7985..7996
                     /label="part vector pEGAD (before term)"
                     /ApEinfo_revcolor="#ff9ccd"
                     /ApEinfo_fwdcolor="#ff9ccd"
     misc_feature    7998..8251
                     /label="nosT-common BP and MoClo"
                     /ApEinfo_revcolor="#b4abac"
                     /ApEinfo_fwdcolor="#b4abac"
     polyA_site      7998..8252
                     /label="Nos Terminator- BP15"
                     /ApEinfo_revcolor="#ffef86"
                     /ApEinfo_fwdcolor="#ffef86"
     terminator      8267..8470
                     /label="35S ter-MoClo"
                     /ApEinfo_revcolor="#75c6a9"
                     /ApEinfo_fwdcolor="#75c6a9"
     promoter        8484..10275
                     /label="Prom Mapoly0106s0019"
                     /ApEinfo_revcolor="#c7b0e3"
                     /ApEinfo_fwdcolor="#c7b0e3"
     modified_base   8823..8828
                     /label="BsaI_mut"
                     /ApEinfo_revcolor="#f58a5e"
                     /ApEinfo_fwdcolor="#f58a5e"
     modified_base   9583..9588
                     /label="BsaI_mut"
                     /ApEinfo_revcolor="#faac61"
                     /ApEinfo_fwdcolor="#faac61"
     modified_base   9932..9937
                     /label="BsaI_mut"
                     /ApEinfo_revcolor="#75c6a9"
                     /ApEinfo_fwdcolor="#75c6a9"
     misc_feature    10280..11051
                     /label="utr5_Mapoly0106s0019"
                     /ApEinfo_revcolor="#85dae9"
                     /ApEinfo_fwdcolor="#85dae9"
     misc_feature    11273..11505
                     /label="utr5"
                     /ApEinfo_revcolor="#85dae9"
                     /ApEinfo_fwdcolor="#85dae9"
     misc_feature    11510..12225
                     /label="eGFP"
                     /ApEinfo_revcolor="#84b0dc"
                     /ApEinfo_fwdcolor="#84b0dc"
     misc_feature    12230..12448
                     /label="ctaglinker-Lti6b"
                     /ApEinfo_revcolor="#f58a5e"
                     /ApEinfo_fwdcolor="#f58a5e"
     misc_feature    12269..12280
                     /label="part 5U AtRCI2B"
                     /ApEinfo_revcolor="#c7b0e3"
                     /ApEinfo_fwdcolor="#c7b0e3"
     CDS             12281..12445
                     /label="Lti6b"
                     /ApEinfo_revcolor="#ffef86"
                     /ApEinfo_fwdcolor="#ffef86"
     misc_feature    12456..12467
                     /label="part vector pEGAD (before term)"
                     /ApEinfo_revcolor="#ff9ccd"
                     /ApEinfo_fwdcolor="#ff9ccd"
     misc_feature    12469..12722
                     /label="nosT-common BP and MoClo"
                     /ApEinfo_revcolor="#b4abac"
                     /ApEinfo_fwdcolor="#b4abac"
     polyA_site      12469..12941
                     /label="NosT35ST- BP15"
                     /ApEinfo_revcolor="#ffef86"
                     /ApEinfo_fwdcolor="#ffef86"
     terminator      12738..12941
                     /label="35S ter-MoClo"
                     /ApEinfo_revcolor="#75c6a9"
                     /ApEinfo_fwdcolor="#75c6a9"
     misc_feature    12916..12916
                     /label="mut C to T"
                     /ApEinfo_revcolor="#ff9ccd"
                     /ApEinfo_fwdcolor="#ff9ccd"
     misc_feature    12951..12954
                     /label="TACT fusion site"
                     /ApEinfo_revcolor="#c7b0e3"
                     /ApEinfo_fwdcolor="#c7b0e3"
     misc_feature    12962..12967
                     /label="inserted-Gibson"
                     /ApEinfo_revcolor="#f8d3a9"
                     /ApEinfo_fwdcolor="#f8d3a9"
     misc_feature    12968..12992
                     /label="RB"
                     /ApEinfo_revcolor="#ff9ccd"
                     /ApEinfo_fwdcolor="#ff9ccd"
     misc_feature    complement(14054..15054)
                     /label="STA\region\from\pVS1\plasmid"
                     /ApEinfo_revcolor="#ff9ccd"
                     /ApEinfo_fwdcolor="#ff9ccd"
     misc_feature    14293..14922
                     /label="pVS1 StaA"
                     /ApEinfo_revcolor="#85dae9"
                     /ApEinfo_fwdcolor="#85dae9"
     misc_feature    15351..16424
                     /label="pVS1 RepA"
                     /ApEinfo_revcolor="#d6b295"
                     /ApEinfo_fwdcolor="#d6b295"
     misc_feature    15648..16648
                     /label="pVS1-Rep\ori"
                     /ApEinfo_revcolor="#d59687"
                     /ApEinfo_fwdcolor="#d59687"
     misc_feature    16490..16684
                     /label="pVS1 oriV"
                     /ApEinfo_revcolor="#c6c9d1"
                     /ApEinfo_fwdcolor="#c6c9d1"
     misc_feature    complement(17058..17318)
                     /label="pBR322"
                     /ApEinfo_revcolor="#84b0dc"
                     /ApEinfo_fwdcolor="#84b0dc"
     misc_feature    complement(17339..17953)
                     /label="rep\(pMB1)"
                     /ApEinfo_revcolor="#ff9ccd"
                     /ApEinfo_fwdcolor="#ff9ccd"
     misc_feature    complement(17354..17942)
                     /label="ori"
                     /ApEinfo_revcolor="#d6b295"
                     /ApEinfo_fwdcolor="#d6b295"
     rep_origin      complement(17458..17738)
                     /label="pBR322\ori"
                     /ApEinfo_revcolor="#84b0dc"
                     /ApEinfo_fwdcolor="#84b0dc"
     CDS             complement(18030..19040)
                     /label="SpmR"
                     /ApEinfo_revcolor="#b7e6d7"
                     /ApEinfo_fwdcolor="#b7e6d7"
     promoter        complement(19041..19174)
                     /label="Spm\Promoter"
                     /ApEinfo_revcolor="#75c6a9"
                     /ApEinfo_fwdcolor="#75c6a9"
ORIGIN
        1 aacagaactt attatttcct tcctcttttc tacagtattt aaagataccc caagaagcta
       61 attataacaa gacgaactcc aattcactgt tccttgcatt ctaaaacctt aaataccaga
      121 aaacagcttt ttcaaagttg ttttcaaagt tggcgtataa catagtatcg acggagccga
      181 ttttgaaacc gcggtgatca caggcagcaa cgctctgtca tcgttacaat caacatgcta
      241 ccctccgcga gatcatccgt gtttcaaacc cggcagctta gttgccgttc ttccgaatag
      301 catcggtaac atgagcaaag tctgccgcct tacaacggct ctcccgctga cgccgtcccg
      361 gactgatggg ctgcctgtat cgagtggtga ttttgtgccg agctgccggt cggggagctg
      421 ttggctggct ggtggcagga tatattgtgg tgtaaacata acggatcCgg tctcaggaga
      481 atgaggagAG ATTAGCCTTT TCAATTTCAG AAAGAATGCT AACCCACAGA TGGTTAGAGA
      541 GGCTTACGCA GCAAGTCTCA TCAAGACGAT CTACCCGAGC AATAATCTAC AGGAAATCAA
      601 ATACCTTCCC AAGAAGGTTA AAGATGCAGT CAAAAGATTC AGGACTAACT GCATCAAGAA
      661 CACAGAGAAA GATATATTTC TCAAGATCAG AAGTACTATT CCAGTATGGA CGATTCAAGG
      721 CTTGCTTCAC AAACCAAGGC AAGTAATAGA GATTGGAGTC TCTAAAAAGG TAGTTCCCAC
      781 TGAATCAAAG GCCATGGAGT CAAAGATTCA AATAGAGGAC CTAACAGAAC TCGCCGTAAA
      841 GACTGGCGAA CAGTTCATAC AGAGTCTCTT ACGACTCAAT GACAAGAAGA AAATCTTCGT
      901 CAACATGGTG GAGCACGACA CACTTGTCTA CTCCAAAAAT ATCAAAGATA CAGTCTCAGT
      961 AGACCAAAGG GCAATTGAGA CTTTTCAACA AAGGGTAATA TCCGGAAACC TCCTCGGATT
     1021 CCATTGCCCA GCTATCTGTC ACTTTATTGT GAAGATAGTG GAAAAGGAAG GTGGCTCCTA
     1081 CAAATGCCAT CATTGCGATA AAGGAAAGGC CATCGTTGAA GATGCCTCTG CCGACAGTGG
     1141 TCCCAAAGAT GGACCCCCAC CCACGAGGAG CATCGTGGAA AAAGAAAACG TTCCAACCAC
     1201 GTCTACAAAG CAAGTGGATT GATGTGATAT CTCCACTGAC GTAAGGGATG ACGCACAATC
     1261 CCACTATCCT TCGCAAGACC CTTCCTCTAT ATAAGGAAGT TCATTTCATT TGGAGAGAAC
     1321 ACGGGGGACT CTAGAGGATC CAACATCACC AATGaaaaag cctgaactca ccgcgacgtc
     1381 tgtcgagaag tttctgatcg aaaagttcga cagcgtctcc gacctgatgc agctctcgga
     1441 gggcgaagaa tctcgtgctt tcagcttcga tgtaggaggg cgtggatatg tcctgcgggt
     1501 aaatagctgc gccgatggtt tctacaaaga tcgttatgtt tatcggcact ttgcatcggc
     1561 cgcgctcccg attccggaag tgcttgacat tggggagttt agcgagagcc tgacctattg
     1621 catctcccgc cgttcacagg gtgtcacgtt gcaagacctg cctgaaaccg aactgcccgc
     1681 tgttctacaa ccggtcgcgg aggctatgga tgcgatcgct gcggccgatc ttagccagac
     1741 gagcgggttc ggcccattcg gaccgcaagg aatcggtcaa tacactacat ggcgtgattt
     1801 catatgcgcg attgctgatc cccatgtgta tcactggcaa actgtgatgg acgacaccgt
     1861 cagtgcgtcc gtcgcgcagg ctctcgatga gctgatgctt tgggccgagg actgccccga
     1921 agtccggcac ctcgtgcacg cggatttcgg ctccaacaat gtcctgacgg acaatggccg
     1981 cataacagcg gtcattgact ggagcgaggc gatgttcggg gattcccaat acgaggtcgc
     2041 caacatcttc ttctggaggc cgtggttggc ttgtatggag cagcagacgc gctacttcga
     2101 gcggaggcat ccggagcttg caggatcgcc acgactccgg gcgtatatgc tccgcattgg
     2161 tcttgaccaa ctctatcaga gcttggttga cggcaatttc gatgatgcag cttgggcgca
     2221 gggtcgatgc gacgcaatcg tccgatccgg agccgggact gtcgggcgta cacaaatcgc
     2281 ccgcagaagc gcggccgtct ggaccgatgg ctgtgtagaa gtactcgccg atagtggaaa
     2341 ccgacgcccc agcactcgtc cgagggcaaa gaaatagGCT Tctctagcta gagtcgatcg
     2401 acaagctcga gtttctccat aataatgtgt gagtagttcc cagataaggg aattagggtt
     2461 cctatagggt ttcgctcatg tgttgagcat ataagaaacc cttagtatgt atttgtattt
     2521 gtaaaatact tctatcaata aaatttctaa ttcctaaaaC caaaatccag tactaaaatc
     2581 cagatcgcta gcaaggagTG AATGCGGTCG AGGACGGGAG CTCGGGCGAG TAGTGCAGAG
     2641 CGAGTACACG TACAGCCGTA GTTACTCGAG TCCTCGCACG TACGACCAAG GAAGGAGCGG
     2701 CACAGGATAT CGGAGAGAAG CCGGTTGTGT GCTGCGGAGG GGGAGGGAAA AGGGCGCGGG
     2761 CTCCACTGTG ACCTACGGGA CGACATTATG GAGGCACCTG CTACCGGCTG ATATGGAAGA
     2821 TTCGGATGTG TGGAACAGAC CGAGGGTGGC ACATCTGCGA CATTCGGGCT ACCGTCAGGT
     2881 AAGGTAAGCT CGGTATCAAC GGACCGGTCC AGGAGGCCAG GAAGAAAGAG AGAAAGAGAG
     2941 AGAGAGAGGG GATGGCATTG GCTCTGGAGG TGGATAATTT TAGGGAATTG GCATTGGCAT
     3001 TGGTCGAGGA CAGGAAAGCA GCCACGAGCA AGCGGGCGAG CGAGTGAGCG TACAGGACTG
     3061 TAGCCGTAGA GGAGAAGGGA AGTACGACGG GATGCTGTAG GAGGAACGGC AGAAGTGTAC
     3121 TGGACGAGAC TGAGCCGATC TGATGTGAGC TGAGCTGAGC TGCCTGTGCC ACTGCAGACT
     3181 ACTACTACTA CTGCTACAAG TCGCACCACT ACTAATGGCA GCAGCTAGAG CTAGCTTGCA
     3241 ATTCGATTGG ACTTCGTGTT ATTGAAGGGC GACCGAGAAA GTGGGGAGAT GCATGAGCGC
     3301 TACGGGGAGA GGGTCTAAAG GCCCGAGGGT GAGGAGGAGC GGGGGAATGA TTCTGTCCTG
     3361 CTAGTGTTGG TGCTAGCTAG CTCGTGTAGC AGAGGGCGAT TGGGTGCCTC ATGTGGGCTG
     3421 CTCGCACGAC ATTTGCTGAG AGCGAGGAAA AAGTTTGTAG GGAGGTGATC GGAGAGTCCT
     3481 CCTTAGAGGC CCCTGTCCAG CTGCCGAGAT AGCGCTAGCT AGCAGTGGAT AGGGACTCTC
     3541 GTGTGAGCGA GCTCGGAGTT GGAGAAAGGG CAGCGAAAAA GTTTCGGATG TGAAGAGAGA
     3601 ATTTGTCCTG TTAGTAGTAT TTCAGCTACC AACAGAAAGC GTAGGGGGCC ATCGAGTGCT
     3661 GAGAGTTTGA TGGGAGCCGG AGTTTTGGAC GTGAAGTGAG AAAAGAGAAG ATGCCGGACT
     3721 GGAATGAGCT GCCTATCCTA GCGCTAGTCC TAGCAGACCA GCTACTGGTA GCTAGCGGCC
     3781 ATTATATAGC AGTACATAAA TATTTTTACG AGGCTTCCTT CCATCACCCT TCGGCGACTT
     3841 ACAGCGCTGG GAAGTGCGAG TCTCGGGCCC GAGCGGAACG GGAAGTGGAA GGGCAGCGGC
     3901 AGGGCAAAGG AGGGCCGGAA GAGAGAGCGA AGAGAGAGCC GAGAGTGAAG AATGATGCGT
     3961 TGGCACATTG GTCGGTTTGC ACGGCGCCTT AGGCGCCGTC TGGAGCAGAG AGGGCCGATG
     4021 ACGTCTGACA TGAAGTTCAC TTGCACTTAC AGAAGGAAAC AATATAATAC TTCGGGAAGA
     4081 GGGAAGCTGT GGACTGACCG GTCCAGAGCT TGATCGCGAG CAGACAGATG CACCCACAGA
     4141 TGCTATTTTT CGCCTCCTTT GTGCAAGAGA GAGTTGTACG TTGGAAGTTG TCTGTCTGAC
     4201 TGTTCTGATC CCGTCCCCTC TTCTCTTCGA GCACTTCTCT TAGGAGCATA ATTACGCCGC
     4261 AGAAAGTAAC TGTGGGAGAA ACGAGAGCAT CCGCCTGCCC CGGCCTGCCT TGTCTTCCCT
     4321 CTCCTTCCCT CCCCTCTCTC CCCTCCCCTC CTCTCTCTAC CCCTCTGCTT CGTCCGCTTG
     4381 CAGCCCTGAC CAGCTGCTGC AGCAGTTGCA GGCGATGGAG GGCCCTACCT CGCTCCATCC
     4441 CCTCGCCTGC TGTTCTCTTG TATATGTGTG TCGCTCAGGC CTCATCGAAG TCCAATTGCT
     4501 GCAATTATTC TCCTCAGCAG AGTCTCACTC GTCCACCATC CTCCAGCCGC AGCAGCGGGA
     4561 GACTAGCGTT CCCAGTCTCT ATGTCCATCT CTCGCCCAGA CACAGCTACC CGTAGCAGGA
     4621 GTCCCATCAC TTCGATCATC CCAGCCCAGC ATTCTTCTGC ACTCTCCGCG AGCTGCTGCT
     4681 CGATCTGATT AGACTTGTTG GCACCTCCTC ACTGTCTATC TATCAGGTCA ATCCATCCAT
     4741 CCCTTCCCAC CTCCCTCCCT CCCTCCTTCA GGGCCTGACT GCACTTCTCC CGACTCTATA
     4801 TAGCCCGAGC ATTTGAGTGG ATACAGGAGG CTCGAGCTCC CAGCACTTGC TCTCTCACAG
     4861 ACTCAGAAAC ACACGCACAA CTAAGAGCAG AGAGAGAGAG AGGGAGAGTC TGAACAAGCT
     4921 GGTGACGAGA GGGTCGTCGA GGGGAGATGA ACAATGGGAC ACGGCCAACA AATCTACTCC
     4981 TGTACCTTAC GTCCCGTCTA GAGCAGTCGG GAATTTCCGG ATGCACGAAG CTAAAGAGGA
     5041 CGCTGCGAAC TCGTTGATCG CATCGCATCG ACGCCGTAAT CCCAGCATTG CTCTGGATTG
     5101 ACGATACTCG TCCGCGAAGC ACTCGCTCCG TCCATGAAGA ACAATATATC AAGTACATTG
     5161 ACGCTCATGT GAGCCGAGCC GAGCTGAGCT GCGCGACATG GCCGGCGACT TGACTCAGGG
     5221 TCAGGATTAT CACAGAAATA TGTAGAGGCA GCCGCGGCGC AGACAATCGT CCAGCCAATT
     5281 CCGCTAATTC AGGGAAGTTC GTGAATGTAT CGCGTCGTCG GAAGATCTGC TCGAACTCCA
     5341 GTCGAGGATC GTCACGGCGA CTGGCTCGGG GGCGTGTCCA AATTTTACCT GCTGCAGCTG
     5401 GGCGAGCGAG CTGCCCTGCT GTGTCTGCCC GGGCGACATT CCGAATAAAT GCAGGAGACA
     5461 AGGAGCATAA GGACCTGTTA GCGTGCCGAG CTCGCGCGAG CTCTGTCCGT CGGCTCGGGG
     5521 CTGCTGCTGC CAGCAAGCGG AACGAGCTCG GGACTCGAAG AACAAAGCAG CGACAAATGa
     5581 agctcctgtc ctccatcgag caggcctgcg acatctgccg cctcaagaag ctcaagtgct
     5641 ccaagaagaa gccgaagtgc gccaagtgtc tgaagaacaa ctgggagtgt cgctactctc
     5701 ccaaaaccaa gcgctccccg ctgacccgcg cccacctcac cgaagtggag tcccgcctgg
     5761 agcgcctgga gcagcTGttc ctcctgatct tccctcgaga ggacctcgac atgatcctga
     5821 aaatggactc cctccaggac atcaaagccc tgctcaccgg cctcttcgtc caggacaacg
     5881 tgaacaaaga cgccgtcacc gaccgcctgg cctccgtgga gaCTgacatg cccctcaccc
     5941 tgcgccagca ccgcatcagc gcgacctcct cctcggagga gagcagcaac aagggccagc
     6001 gccagttgac cgtctcgacg gcccccccga ccgacgtcag cctgggggac gagctccact
     6061 tagacggcga ggacgtggcg atggcgcatg ccgacgcgct agacgatttc gatctggaca
     6121 tgttggggga cggggattcc ccggggccgg gatttacccc ccacgactcc gccccctacg
     6181 gcgctctgga tacggccgac ttcgagtttg agcagatgtt taccgatgcc cttggaattg
     6241 acgagtacgg tgggtagGCT Tgagctcgaa tttccccgat cgttcaaaca tttggcaata
     6301 aagtttctta agattgaatc ctgttgccgg tcttgcgatg attatcatat aatttctgtt
     6361 gaattacgtt aagcatgtaa taattaacat gtaatgcatg acgttattta tgagatgggt
     6421 ttttatgatt agagtcccgc aattatacat ttaatacgcg atagaaaaca aaatatagcg
     6481 cgcaaactag gataaattat cgcgcgcggt gtcatctatg ttactagatc GATCCGTATC
     6541 GATAGCctct agctagagtc gatcgacaag ctcgagtttc tccataataa tgtgtgagta
     6601 gttcccagat aagggaatta gggttcctat agggtttcgc tcatgtgttg agcatataag
     6661 aaacccttag tatgtatttg tatttgtaaa atacttctat caataaaatt tctaattcct
     6721 aaaaTcaaaa tccagtacta aaatccagat CGCTatacag gagcggagta ctgtcctccg
     6781 agcggagtac tgtcctccga gcggagtact gtcctccgag cggagtactg tcctccgagc
     6841 ggagtactgt cctccgagcg gagactctag aagctactcc acgtccataa gggacacatc
     6901 acaatcccac tatccttcgc aagacccttc ctctatataa ggaagttcat ttcatttgga
     6961 gaggacgacc tgcaggtcga cggatccaag gagatataac aaatggtgag caagggcgag
     7021 gagctgttca ccggggtggt gcccatcctg gtcgagctgg acggcgacgt aaacggccac
     7081 aagttcagcg tgtccggcga gggcgagggc gatgccacct acggcaagct gaccctgaag
     7141 ctgatctgca ccaccggcaa gctgcccgtg ccctggccca ccctcgtgac caccctgggc
     7201 tacggcctgc agtgcttcgc ccgctacccc gaccacatga agcagcacga cttcttcaag
     7261 tccgccatgc ccgaaggcta cgtccaggag cgcaccatct tcttcaagga cgacggcaac
     7321 tacaagaccc gcgccgaggt gaagttcgag ggcgacaccc tggtgaaccg catcgagctg
     7381 aagggcatcg acttcaagga ggacggcaac atcctggggc acaagctgga gtacaactac
     7441 aacagccaca acgtctatat caccgccgac aagcagaaga acggcatcaa ggccaacttc
     7501 aagatccgcc acaacatcga ggacggcggc gtgcagctcg ccgaccacta ccagcagaac
     7561 acccccatcg gcgacggccc cgtgctgctg cccgacaacc actacctgag ctaccagtcc
     7621 aagctgagca aagaccccaa cgagaagcgc gatcacatgg tcctgctgga gttcgtgacc
     7681 gccgccggga tcactctcgg catggacgag ctgtacaagg cttcggctgc agcggccgaa
     7741 ttcaagcgtg aagaacaagc aaggaaagct aaggtgaaca atgagaaaaa gacggaaata
     7801 gtgaaaccag agagttgtag caatgaagga gatgtcaagg atctgaaaag aaaggactct
     7861 gaggatggaa acgagggtga ggaagaagaa gcttcttcga aaccgaaaaa gccaaaagtt
     7921 gctctttctc atcttcagga cattgacgac acagaagctg atcaagaaga agagtaagct
     7981 tgagctcgaa tttccccgat cgttcaaaca tttggcaata aagtttctta agattgaatc
     8041 ctgttgccgg tcttgcgatg attatcatat aatttctgtt gaattacgtt aagcatgtaa
     8101 taattaacat gtaatgcatg acgttattta tgagatgggt ttttatgatt agagtcccgc
     8161 aattatacat ttaatacgcg atagaaaaca aaatatagcg cgcaaactag gataaattat
     8221 cgcgcgcggt gtcatctatg ttactagatc GATCCGTATC GATAGCctct agctagagtc
     8281 gatcgacaag ctcgagtttc tccataataa tgtgtgagta gttcccagat aagggaatta
     8341 gggttcctat agggtttcgc tcatgtgttg agcatataag aaacccttag tatgtatttg
     8401 tatttgtaaa atacttctat caataaaatt tctaattcct aaaaTcaaaa tccagtacta
     8461 aaatccagat CGCTacagag gagacggggc ggataaaaat tttggcggtg tttccagccc
     8521 tccaaccact aaatgcgaaa ccgcccaacc caaaacctcc ttgcggatag atctcgggta
     8581 cagtgtttac cgtgcggggg gaaacgtgca tggcattatt ccgacagcct gaactcaggt
     8641 tgggggccga gcggggagaa ggccgcggtg cggtcatgac aagggaatcg agtcgcagga
     8701 cgtggaagcc caaagtcggc gacccctggc ttcggaaatc attgcgtaat ccggacttcc
     8761 ctgcaaggcc cggcacggcc atgatggcac atgggtcatt cggtgggccg ggggtggtca
     8821 ccggactcga acgtgagaat agcatttctg gccataggct cgaaccaggc gatcgtaggt
     8881 gtggacatgc taccggcagc gggatgggga ccgtcgaaac cgggcggacg gaccggcagg
     8941 tgcggcagtc ggggcccgaa agaggacgac gagggccggg aagaactggg acgacggggg
     9001 tgacgcgtcg cgtagcgtgg agaagcaagg ccccgagcga cgggacgacg aggccggacg
     9061 tgagtctctg cagtcctccg caaggcacga acgaagggaa cgacgagcgc tgaaagggtc
     9121 gaacaagtgg actgtcgctg cggccaggat cgacggggac cggggctagc tagatcgggg
     9181 cgactgaccg actgaccctc tgaatgtccg tccatctgga agggaatttc ggagcaggat
     9241 taaatagcta cacgacccag gactgtggcc ccagagcgtg ccgagcctca gcgccccact
     9301 cacgagggcg aaaccaaacg catggctccc gtcggcccag ctgtgccgcg tcggacactt
     9361 cgtcattgat tatccgcccg tcgggccgat ggcgcgaccg gaacagcatt taccagattg
     9421 ttccagacag cctcggggat ttaggtctag tagctgtccg agcttggcgt gcagcttcgg
     9481 ttcggtgccc ggaagttacc agcaccaaaa cgcgtggaac ttgtagcctg gaggtagctg
     9541 gcgtagcggc ttacttgttg cggatagaag agagtcccgc aggagatcgg gtggagtgcc
     9601 accggaccgg gtgttccggt ccccattgag gacagaacgg tagctggctc ggatgtgtgg
     9661 ataaagttgc cgtcgcctgt cgcgatggat ggatggatgg aaggatggat ggagccagtg
     9721 attctgggtg ccgagtgcgg atgtgtcacg gggaaggctg cgaggaacgg caaaacgtgc
     9781 ctcgaccgtg taacatgacg caaacggcag cggggcggca tgccatccgc cggggccatg
     9841 ccgcgtggcc gtcggattcg agatccaccg agccggagag cccgaagcac tgacggatga
     9901 agtccacgcc agaaactcgg gggacgtacg tggtatcgaa ggccgaggag gaggacagag
     9961 agcggaatcg ggacataacc gggccaaccg tccgatcccg aatccgaagg tggagggact
    10021 ttgcgtccgg agattcagag ccgtgaaacg cgaaatgcag cgtcagacgc cggaagcttc
    10081 gtcgcgctgg atggcgggcg agaagagggt tctgatttga ccggcggatg cggatgcggg
    10141 tgcggatccg acagtcgaat gggaagggag gactgcaatt cacggccacg accgggagca
    10201 ggactgactt tgaactggta cggagcgagg gtgtgcgggc ggagcatatt ccgtccacat
    10261 cgaagtcggg gtcggtactg ttagggaggt ggggtggggt tgggtcgggt cgggccgcgt
    10321 gatgagatgg ctatggcggt cgtcgtcgtc gtcgtcgtcc gtgctgcctg tgctgctgct
    10381 gctcctcctc cttgcgctgc cgtcccgggc tgcctcgctc gcctgcctcg ccctcctcct
    10441 cctcctcgcc ctcgtcctcg ctgcctgccc ttgctggctt tgcttatgag attgtgagaa
    10501 ataggcaggc tggccgggct ggttggcgat tgactctctg caacgctcct cccctcccct
    10561 tgccttcagg acagggttgg tgattctctt ctggatcttt gctctcgctg cttgcgttgc
    10621 cttgcgttgc gttgctcgcc cgtgttcttg aattgggatt gctagtgctc cggtgtttga
    10681 tttcgtgtct cgtcgtcgtc ctcgcggtcc ctgtcgctgt gagtggtgcg tgcgtgactg
    10741 ttgttggttc gcgtgtgcac ttgtttgggt ggagtttagc gcaagagagg agggaaggaa
    10801 gagtgttcga agagaggtgc cgggcgacgg tgggaatcag gcaccgctat ctggccgagg
    10861 cagaggcaaa ggcagaggca ggcaggcgga gacgtagaga gcgggggcga gagaagggaa
    10921 ggaagagaga gagagagaga gagagagaga gagagagaga gagagaggga gaggttgcct
    10981 atagagtcgg ggagatctgt gttaggcttc ttcttggtga agtgtatgtt ggcagcagcg
    11041 tcgtcggcag ggtaccttcc cgttctctca cgccgccgct ttcgtcctct tgccacgccc
    11101 tgcccgctgc gggctgggcc gagtcgtcct ggcccctgtg ttgtccaccg agttctaggg
    11161 ctttcctgcg tgcgcgtgcg atagttcgat gcccttctct ttgaggtttc ttttgccgcc
    11221 actcgactga tcatgttttg tgcatatatc gtgggcctgc tctttgcttc agggtttcct
    11281 tcaagcttgc tatcaacgac ggaccttcgg ctttcctgct agtggagcgt atcgacccgt
    11341 taatttgacg tggtttttca tcatcgcgct tcgaggatct ctgtgactgg catcggggaa
    11401 ccaaagacaa ctgatttgat cgaacttaga agtttgtgtt cagagaaaca atctaaagag
    11461 gtagattcga gagcagttgg gaagcgcttg gcggtgctgg tgcccaatgg tgagcaaggg
    11521 cgaggagctg ttcaccgggg tggtgcccat cctggtcgag ctggacggcg acgtaaacgg
    11581 ccacaagttc agcgtgtccg gcgagggcga gggcgatgcc acctacggca agctgaccct
    11641 gaagttcatc tgcaccaccg gcaagctgcc cgtgccctgg cccaccctcg tgaccaccct
    11701 gacctacggc gtgcagtgct tcagccgcta ccccgaccac atgaagcagc acgacttctt
    11761 caagtccgcc atgcccgaag gctacgtcca ggagcgcacc atcttcttca aggacgacgg
    11821 caactacaag acccgcgccg aggtgaagtt cgagggcgac accctggtga accgcatcga
    11881 gctgaagggc atcgacttca aggaggacgg caacatcctg gggcacaagc tggagtacaa
    11941 ctacaacagc cacaacgtct atatcatggc cgacaagcag aagaacggca tcaaggtgaa
    12001 cttcaagatc cgccacaaca tcgaggacgg cagcgtgcag ctcgccgacc actaccagca
    12061 gaacaccccc atcggcgacg gccccgtgct gctgcccgac aaccactacc tgagcaccca
    12121 gtccgccctg agcaaagacc ccaacgagaa gcgcgatcac atggtcctgc tggagttcgt
    12181 gaccgccgcc gggatcactc tcggcatgga cgagctgtac aaggcttcgg gagctgcggc
    12241 agctgccgct gcggcagcgg ccgaattcaa gcgcttgaaa atgagtacag ccactttcgt
    12301 agagattatt cttgctatca tcttgcctcc tctcggcgtc tttctcaaat ttggttgcaa
    12361 ggttgagttt tggatatgtt tgattttgac gctgtttggt tatcttcccg gaatccttta
    12421 cgctctttat atcatcacct tttgatgagc ttgagctcga atttccccga tcgttcaaac
    12481 atttggcaat aaagtttctt aagattgaat cctgttgccg gtcttgcgat gattatcata
    12541 taatttctgt tgaattacgt taagcatgta ataattaaca tgtaatgcat gacgttattt
    12601 atgagatggg tttttatgat tagagtcccg caattataca tttaatacgc gatagaaaac
    12661 aaaatatagc gcgcaaacta ggataaatta tcgcgcgcgg tgtcatctat gttactagat
    12721 cGATCCGTAT CGATAGCctc tagctagagt cgatcgacaa gctcgagttt ctccataata
    12781 atgtgtgagt agttcccaga taagggaatt agggttccta tagggtttcg ctcatgtgtt
    12841 gagcatataa gaaaccctta gtatgtattt gtatttgtaa aatacttcta tcaataaaat
    12901 ttctaattcc taaaaTcaaa atccagtact aaaatccaga tCGCTaggta tacttgagac
    12961 caGATCCtga caggatatat tggcgggtaa acctaagaga aaagagcgtt tattagaata
    13021 atcggatatt taaaagggcg tgaaaaggtt tatccgttcg tccatttgta tgtgcatgcc
    13081 aaccacaggg ttcccctcgg gatcaaagta ctttgatcca acccctccgc tgctatagtg
    13141 cagtcggctt ctgacgttca gtgcagccgt catctgaaaa cgacatgtcg cacaagtcct
    13201 aagttacgcg acaggctgcc gccctgccct tttcctggcg ttttcttgtc gcgtgtttta
    13261 gtcgcataaa gtagaatact tgcgactaga accggagaca ttacgccatg aacaagagcg
    13321 ccgccgctgg cctgctgggc tatgcccgcg tcagcaccga cgaccaggac ttgaccaacc
    13381 aacgggccga actgcacgcg gccggctgca ccaagctgtt ttccgagaag atcaccggca
    13441 ccaggcgcga ccgcccggag ctggccagga tgcttgacca cctacgccct ggcgacgttg
    13501 tgacagtgac caggctagac cgcctggccc gcagcacccg cgacctactg gacattgccg
    13561 agcgcatcca ggaggccggc gcgggcctgc gtagcctggc agagccgtgg gccgacacca
    13621 ccacgccggc cggccgcatg gtgttgaccg tgttcgccgg cattgccgag ttcgagcgtt
    13681 ccctaatcat cgaccgcacc cggagcgggc gcgaggccgc caaggcccga ggcgtgaagt
    13741 ttggcccccg ccctaccctc accccggcac agatcgcgca cgcccgcgag ctgatcgacc
    13801 aggaaggccg caccgtgaaa gaggcggctg cactgcttgg cgtgcatcgc tcgaccctgt
    13861 accgcgcact tgagcgcagc gaggaagtga cgcccaccga ggccaggcgg cgcggtgcct
    13921 tccgtgagga cgcattgacc gaggccgacg ccctggcggc cgccgagaat gaacgccaag
    13981 aggaacaagc atgaaaccgc accaggacgg ccaggacgaa ccgtttttca ttaccgaaga
    14041 gatcgaggcg gagatgatcg cggccgggta cgtgttcgag ccgcccgcgc acctctcaac
    14101 cgtgcggctg catgaaatcc tggccggttt gtctgatgcc aagctggcgg cctggccggc
    14161 cagcttggcc gctgaagaaa ccgagcgccg ccgtctaaaa aggtgatgtg tatttgagta
    14221 aaacagcttg cgtcatgcgg tcgctgcgta tatgatgcga tgagtaaata aacaaatacg
    14281 caaggggaac gcatgaaggt tatcgctgta cttaaccaga aaggcgggtc aggcaagacg
    14341 accatcgcaa cccatctagc ccgcgccctg caactcgccg gggccgatgt tctgttagtc
    14401 gattccgatc cccagggcag tgcccgcgat tgggcggccg tgcgggaaga tcaaccgcta
    14461 accgttgtcg gcatcgaccg cccgacgatt gaccgcgacg tgaaggccat cggccggcgc
    14521 gacttcgtag tgatcgacgg agcgccccag gcggcggact tggctgtgtc cgcgatcaag
    14581 gcagccgact tcgtgctgat tccggtgcag ccaagccctt acgacatatg ggccaccgcc
    14641 gacctggtgg agctggttaa gcagcgcatt gaggtcacgg atggaaggct acaagcggcc
    14701 tttgtcgtgt cgcgggcgat caaaggcacg cgcatcggcg gtgaggttgc cgaggcgctg
    14761 gccgggtacg agctgcccat tcttgagtcc cgtatcacgc agcgcgtgag ctacccaggc
    14821 actgccgccg ccggcacaac cgttcttgaa tcagaacccg agggcgacgc tgcccgcgag
    14881 gtccaggcgc tggccgctga aattaaatca aaactcattt gagttaatga ggtaaagaga
    14941 aaatgagcaa aagcacaaac acgctaagtg ccggccgtcc gagcgcacgc agcagcaagg
    15001 ctgcaacgtt ggccagcctg gcagacacgc cagccatgaa gcgggtcaac tttcagttgc
    15061 cggcggagga tcacaccaag ctgaagatgt acgcggtacg ccaaggcaag accattaccg
    15121 agctgctatc tgaatacatc gcgcagctac cagagtaaat gagcaaatga ataaatgagt
    15181 agatgaattt tagcggctaa aggaggcggc atggaaaatc aagaacaacc aggcaccgac
    15241 gccgtggaat gccccatgtg tggaggaacg ggcggttggc caggcgtaag cggctgggtt
    15301 gcctgccggc cctgcaatgg cactggaacc cccaagcccg aggaatcggc gtgagcggtc
    15361 gcaaaccatc cggcccggta caaatcggcg cggcgctggg tgatgacctg gtggagaagt
    15421 tgaaggccgc gcaggccgcc cagcggcaac gcatcgaggc agaagcacgc cccggtgaat
    15481 cgtggcaagc ggccgctgat cgaatccgca aagaatcccg gcaaccgccg gcagccggtg
    15541 cgccgtcgat taggaagccg cccaagggcg acgagcaacc agattttttc gttccgatgc
    15601 tctatgacgt gggcacccgc gatagtcgca gcatcatgga cgtggccgtt ttccgtctgt
    15661 cgaagcgtga ccgacgagct ggcgaggtga tccgctacga gcttccagac gggcacgtag
    15721 aggtttccgc agggccggcc ggcatggcca gtgtgtggga ttacgacctg gtactgatgg
    15781 cggtttccca tctaaccgaa tccatgaacc gataccggga agggaaggga gacaagcccg
    15841 gccgcgtgtt ccgtccacac gttgcggacg tactcaagtt ctgccggcga gccgatggcg
    15901 gaaagcagaa agacgacctg gtagaaacct gcattcggtt aaacaccacg cacgttgcca
    15961 tgcagcgtac gaagaaggcc aagaacggcc gcctggtgac ggtatccgag ggtgaagcct
    16021 tgattagccg ctacaagatc gtaaagagcg aaaccgggcg gccggagtac atcgagatcg
    16081 agctagctga ttggatgtac cgcgagatca cagaaggcaa gaacccggac gtgctgacgg
    16141 ttcaccccga ttactttttg atcgatcccg gcatcggccg ttttctctac cgcctggcac
    16201 gccgcgccgc aggcaaggca gaagccagat ggttgttcaa gacgatctac gaacgcagtg
    16261 gcagcgccgg agagttcaag aagttctgtt tcaccgtgcg caagctgatc gggtcaaatg
    16321 acctgccgga gtacgatttg aaggaggagg cggggcaggc tggcccgatc ctagtcatgc
    16381 gctaccgcaa cctgatcgag ggcgaagcat ccgccggttc ctaatgtacg gagcagatgc
    16441 tagggcaaat tgccctagca ggggaaaaag gtcgaaaagg actctttcct gtggatagca
    16501 cgtacattgg gaacccaaag ccgtacattg ggaaccggaa cccgtacatt gggaacccaa
    16561 agccgtacat tgggaaccgg tcacacatgt aagtgactga tataaaagag aaaaaaggcg
    16621 atttttccgc ctaaaactct ttaaaactta ttaaaactct taaaacccgc ctggcctgtg
    16681 cataactgtc tggccagcgc acagccgaag tgctgcaaaa agcgcctacc cttcggtcgc
    16741 tgcgctccct acgccccgcc gcttcgcgtc ggcctatcgc ggccgctggc cgctcaaaaa
    16801 tggctggcct acggccaggc aatctaccag ggcgcggaca agccgcgccg tcgccactcg
    16861 accgccggcg cccacatcaa ggcaccctgc ctcgcgcgtt tcggtgatga cggtgaaaac
    16921 ctctgacaca tgcagctccc ggtgacggtc acagcttgtc tgtaagcgga tgccgggagc
    16981 agacaagccc gtcagggcgc gtcagcgggt gttggcgggt gtcggggcgc agccatgacc
    17041 cagtcacgta gcgatagcgg agtgtatact ggcttaacta tgcggcatca gagcagattg
    17101 tactgagagt gcaccatatg cggtgtgaaa taccgcacag atgcgtaagg agaaaatacc
    17161 gcatcaggcg ctcatccgct tcctcgctca ctgactcgct gcgctcggtc gttcggctgc
    17221 ggcgagcggt atcagctcac tcaaaggcgg taatacggtt atccacagaa tcaggggata
    17281 acgcaggaaa gaacatgtga gcaaaaggcc agcaaaaggc caggaaccgt aaaaaggccg
    17341 cgttgctggc gtttttccat aggctccgcc cccctgacga gcatcacaaa aatcgacgct
    17401 caagtcagag gtggcgaaac ccgacaggac tataaagata ccaggcgttt ccccctggaa
    17461 gctccctcgt gcgctctcct gttccgaccc tgccgcttac cggatacctg tccgcctttc
    17521 tcccttcggg aagcgtggcg ctttctcata gctcacgctg taggtatctc agttcggtgt
    17581 aggtcgttcg ctccaagctg ggctgtgtgc acgaaccccc cgttcagccc gaccgctgcg
    17641 ccttatccgg taactatcgt cttgagtcca acccggtaag acacgactta tcgccactgg
    17701 cagcagccac tggtaacagg attagcagag cgaggtatgt aggcggtgct acagagttct
    17761 tgaagtggtg gcctaactac ggctacacta gaaggacagt atttggtatc tgcgctctgc
    17821 tgaagccagt taccttcgga aaaagagttg gtagctcttg atccggcaaa caaaccaccg
    17881 ctggtagcgg tggttttttt gtttgcaagc agcagattac gcgcagaaaa aaaggatctc
    17941 aagaagatcc tttgatcttt tctacggggt ctgacgctca gtggaacgaa aactcacgtt
    18001 aagggatttt ggtcatgcat tctaggtgat tatttgccga ctaccttggt gatctcgcct
    18061 ttcacgtagt ggacaaattc ttccaactga tctgcgcgcg aggccaagcg atcttcttct
    18121 tgtccaagat aagcctgtct agcttcaagt atgacgggct gatactgggc cggcaggcgc
    18181 tccattgccc agtcggcagc gacatccttc ggcgcgattt tgccggttac tgcgctgtac
    18241 caaatgcggg acaacgtaag cactacattt cgctcatcac cagcccagtc gggcggcgag
    18301 ttccatagcg ttaaggtttc atttagcgcc tcaaatagat cctgttcagg aaccggatca
    18361 aagagttcct ccgccgctgg acctaccaag gcaacgctat gttctcttgc ttttgtcagc
    18421 aagatagcca gatcaatgtc gatcgtggct ggctcgaaga tacctgcaag aatgtcattg
    18481 cgctgccatt ctccaaattg cagttcgcgc ttagctggat aacgccacgg aatgatgtcg
    18541 tcgtgcacaa caatggtgac ttctacagcg cggagaatct cgctctctcc aggggaagcc
    18601 gaagtttcca aaaggtcgtt gatcaaagct cgccgcgttg tttcatcaag ccttacggtc
    18661 accgtaacca gcaaatcaat atcactgtgt ggcttcaggc cgccatccac tgcggagccg
    18721 tacaaatgta cggccagcaa cgtcggttcg agatggcgct cgatgacgcc aactacctct
    18781 gatagttgag tcgatacttc ggcgatcacc gcttccctca taatgtttaa ctttgtttta
    18841 gggcgactgc cctgctgcgt aacatcgttg ctgctccata acatcaaaca tcgacccacg
    18901 gcgtaacgcg cttgctgctt ggatgcccga ggcatagact gtaccccaaa aaaacagtca
    18961 taacaagcca tgaaaaccgc cactgcgccg ttaccaccgc tgcgttcggt caaggttctg
    19021 gaccagttgc gtgagcgcat acgctacttg cattacagct tacgaaccga acaggcttat
    19081 gtccactggg ttcgtgcctt catccgtttc cacggtgtgc gtcacccggc aaccttgggt
    19141 agcagcgaag tcgaggcatt tctgtcctgg ctgg
//
LOCUS       L2_283-CsA_move        26313 bp ds-DNA     circular     27-FEB-2020
DEFINITION  .
KEYWORDS    "Plasmid size, bp:26313" "Insert length:19614" "Vector length"
            "Plasmids Box- Number" "Availability" "kit" "Concentration (ng/ul)"
            "Glycerol stock" "Description" "Original name" "Acceptor plasmid/
            Assembly description" "Bacteria resistance:Sm" "Plant
            resistance:Hyg" "Analysis of plasmid (sequence, RE)" "Designer:MR"
            "Builder:MR" "Curator (annotations, seq, schema):MR / SSG"
FEATURES             Location/Qualifiers
     misc_feature    433..458
                     /label="LB"
                     /ApEinfo_revcolor="#b7e6d7"
                     /ApEinfo_fwdcolor="#b7e6d7"
     misc_feature    468..468
                     /label="a > C"
                     /ApEinfo_revcolor="#c7b0e3"
                     /ApEinfo_fwdcolor="#c7b0e3"
     misc_feature    476..479
                     /label="GGAG fusion site"
                     /ApEinfo_revcolor="#c7b0e3"
                     /ApEinfo_fwdcolor="#c7b0e3"
     promoter        489..553
                     /label="35S pro"
                     /ApEinfo_revcolor="#5573ff"
                     /ApEinfo_fwdcolor="#5573ff"
     misc_feature    489..1323
                     /label="p35S-BP"
                     /ApEinfo_revcolor="#b1ff67"
                     /ApEinfo_fwdcolor="#b1ff67"
     misc_feature    551..553
                     /label="BspMI"
                     /ApEinfo_revcolor="#ff1827"
                     /ApEinfo_fwdcolor="#ff1827"
     misc_feature    555..556
                     /label="BspMI"
                     /ApEinfo_revcolor="#ff1827"
                     /ApEinfo_fwdcolor="#ff1827"
     promoter        555..588
                     /label="35S pro"
                     /ApEinfo_revcolor="#5573ff"
                     /ApEinfo_fwdcolor="#5573ff"
     misc_feature    587..588
                     /label="BpmI"
                     /ApEinfo_revcolor="#ff1827"
                     /ApEinfo_fwdcolor="#ff1827"
     misc_feature    590..592
                     /label="BpmI"
                     /ApEinfo_revcolor="#ff1827"
                     /ApEinfo_fwdcolor="#ff1827"
     promoter        590..959
                     /label="35S pro"
                     /ApEinfo_revcolor="#5573ff"
                     /ApEinfo_fwdcolor="#5573ff"
     misc_feature    959..959
                     /label="BbsI"
                     /ApEinfo_revcolor="#ff1827"
                     /ApEinfo_fwdcolor="#ff1827"
     misc_feature    961..964
                     /label="BbsI"
                     /ApEinfo_revcolor="#ff1827"
                     /ApEinfo_fwdcolor="#ff1827"
     promoter        961..1186
                     /label="35S pro"
                     /ApEinfo_revcolor="#5573ff"
                     /ApEinfo_fwdcolor="#5573ff"
     misc_feature    1184..1186
                     /label="BbsI"
                     /ApEinfo_revcolor="#ff1827"
                     /ApEinfo_fwdcolor="#ff1827"
     promoter        1188..1204
                     /label="35S pro"
                     /ApEinfo_revcolor="#5573ff"
                     /ApEinfo_fwdcolor="#5573ff"
     misc_feature    1201..1204
                     /label="BbsI"
                     /ApEinfo_revcolor="#ff1827"
                     /ApEinfo_fwdcolor="#ff1827"
     misc_feature    1206..1206
                     /label="BbsI"
                     /ApEinfo_revcolor="#ff1827"
                     /ApEinfo_fwdcolor="#ff1827"
     promoter        1206..1323
                     /label="35S pro"
                     /ApEinfo_revcolor="#5573ff"
                     /ApEinfo_fwdcolor="#5573ff"
     misc_feature    1214..1221
                     /label="New Feature"
                     /ApEinfo_revcolor="#85dae9"
                     /ApEinfo_fwdcolor="#85dae9"
     misc_feature    1256..1260
                     /label="New Feature"
                     /ApEinfo_revcolor="#85dae9"
                     /ApEinfo_fwdcolor="#85dae9"
     misc_feature    1272..1272
                     /label=-46
                     /ApEinfo_revcolor="#85dae9"
                     /ApEinfo_fwdcolor="#85dae9"
     misc_feature    1288..1294
                     /label="New Feature"
                     /ApEinfo_revcolor="#85dae9"
                     /ApEinfo_fwdcolor="#85dae9"
     misc_feature    1318..1318
                     /label="TSS"
                     /ApEinfo_revcolor="#85dae9"
                     /ApEinfo_fwdcolor="#85dae9"
     misc_feature    1321..1321
                     /label="TSS Le Masson et al., 2012"
                     /ApEinfo_revcolor="#85dae9"
                     /ApEinfo_fwdcolor="#85dae9"
     misc_feature    1324..1345
                     /label="match with L2-500"
                     /ApEinfo_revcolor="#84b0dc"
                     /ApEinfo_fwdcolor="#84b0dc"
     CDS             1352..2377
                     /label="HygR2 (seq a bit diff from MoClo, but same AA, except Q>K)"
                     /ApEinfo_revcolor="#9eafd2"
                     /ApEinfo_fwdcolor="#9eafd2"
     terminator      2382..2585
                     /label="35S ter-MoClo"
                     /ApEinfo_revcolor="#75c6a9"
                     /ApEinfo_fwdcolor="#75c6a9"
     misc_feature    2599..7568
                     /label="p5_MpYUCA2"
                     /ApEinfo_revcolor="#85dae9"
                     /ApEinfo_fwdcolor="#85dae9"
     CDS             7573..8286
                     /label="mTurquoise2"
                     /ApEinfo_revcolor="#84b0dc"
                     /ApEinfo_fwdcolor="#84b0dc"
     misc_feature    7573..8288
                     /label="mTurquoise2"
                     /ApEinfo_revcolor="#f96381"
                     /ApEinfo_fwdcolor="#f96381"
     misc_feature    8293..8304
                     /label="Linker"
                     /ApEinfo_revcolor="#c7b0e3"
                     /ApEinfo_fwdcolor="#c7b0e3"
     misc_feature    8293..8544
                     /label="ctaglinker-N7"
                     /ApEinfo_revcolor="#84b0dc"
                     /ApEinfo_fwdcolor="#84b0dc"
     transit_peptide 8305..8544
                     /label="N7-NLS"
                     /ApEinfo_revcolor="#ffef86"
                     /ApEinfo_fwdcolor="#ffef86"
     misc_feature    8323..8323
                     /label="SapI(1)"
                     /ApEinfo_revcolor="#f58a5e"
                     /ApEinfo_fwdcolor="#f58a5e"
     misc_feature    8552..8563
                     /label="part vector pEGAD (before term)"
                     /ApEinfo_revcolor="#ff9ccd"
                     /ApEinfo_fwdcolor="#ff9ccd"
     misc_feature    8565..8818
                     /label="nosT-common BP and MoClo"
                     /ApEinfo_revcolor="#b4abac"
                     /ApEinfo_fwdcolor="#b4abac"
     polyA_site      8565..9037
                     /label="NosT35ST- BP15"
                     /ApEinfo_revcolor="#ffef86"
                     /ApEinfo_fwdcolor="#ffef86"
     terminator      8834..9037
                     /label="35S ter-MoClo"
                     /ApEinfo_revcolor="#75c6a9"
                     /ApEinfo_fwdcolor="#75c6a9"
     misc_feature    9012..9012
                     /label="mut C to T"
                     /ApEinfo_revcolor="#ff9ccd"
                     /ApEinfo_fwdcolor="#ff9ccd"
     promoter        9051..10842
                     /label="Prom Mapoly0106s0019"
                     /ApEinfo_revcolor="#c7b0e3"
                     /ApEinfo_fwdcolor="#c7b0e3"
     modified_base   9390..9395
                     /label="BsaI_mut"
                     /ApEinfo_revcolor="#f58a5e"
                     /ApEinfo_fwdcolor="#f58a5e"
     modified_base   10150..10155
                     /label="BsaI_mut"
                     /ApEinfo_revcolor="#faac61"
                     /ApEinfo_fwdcolor="#faac61"
     modified_base   10499..10504
                     /label="BsaI_mut"
                     /ApEinfo_revcolor="#75c6a9"
                     /ApEinfo_fwdcolor="#75c6a9"
     misc_feature    10847..11618
                     /label="utr5_Mapoly0106s0019"
                     /ApEinfo_revcolor="#85dae9"
                     /ApEinfo_fwdcolor="#85dae9"
     misc_feature    11840..12072
                     /label="utr5"
                     /ApEinfo_revcolor="#85dae9"
                     /ApEinfo_fwdcolor="#85dae9"
     primer_bind     complement(12207..12225)
                     /label="mCherry-R"
                     /ApEinfo_revcolor="#faac61"
                     /ApEinfo_fwdcolor="#faac61"
     primer_bind     12475..12494
                     /label="mCherry-F"
                     /ApEinfo_revcolor="#f58a5e"
                     /ApEinfo_fwdcolor="#f58a5e"
     misc_feature    12770..12771
                     /label="tagRFP"
                     /ApEinfo_revcolor="#84b0dc"
                     /ApEinfo_fwdcolor="#84b0dc"
     misc_feature    12776..12994
                     /label="ctaglinker-Lti6b"
                     /ApEinfo_revcolor="#f58a5e"
                     /ApEinfo_fwdcolor="#f58a5e"
     misc_feature    12815..12826
                     /label="part 5U AtRCI2B"
                     /ApEinfo_revcolor="#c7b0e3"
                     /ApEinfo_fwdcolor="#c7b0e3"
     CDS             12827..12991
                     /label="Lti6b"
                     /ApEinfo_revcolor="#ffef86"
                     /ApEinfo_fwdcolor="#ffef86"
     misc_feature    13002..13013
                     /label="part vector pEGAD (before term)"
                     /ApEinfo_revcolor="#ff9ccd"
                     /ApEinfo_fwdcolor="#ff9ccd"
     misc_feature    13015..13268
                     /label="nosT-common BP and MoClo"
                     /ApEinfo_revcolor="#b4abac"
                     /ApEinfo_fwdcolor="#b4abac"
     polyA_site      13015..13487
                     /label="NosT35ST- BP15"
                     /ApEinfo_revcolor="#ffef86"
                     /ApEinfo_fwdcolor="#ffef86"
     terminator      13284..13487
                     /label="35S ter-MoClo"
                     /ApEinfo_revcolor="#75c6a9"
                     /ApEinfo_fwdcolor="#75c6a9"
     misc_feature    13462..13462
                     /label="mut C to T"
                     /ApEinfo_revcolor="#ff9ccd"
                     /ApEinfo_fwdcolor="#ff9ccd"
     misc_feature    13501..16477
                     /label="p5-MpPIN1"
                     /ApEinfo_revcolor="#ffef86"
                     /ApEinfo_fwdcolor="#ffef86"
     misc_feature    16922..16928
                     /label="SapI"
                     /ApEinfo_revcolor="#faac61"
                     /ApEinfo_fwdcolor="#faac61"
     misc_feature    16925..16925
                     /label="C -> G"
                     /ApEinfo_revcolor="#b4abac"
                     /ApEinfo_fwdcolor="#b4abac"
     CDS             17145..17861
                     /label="eGFP"
                     /ApEinfo_revcolor="#ffef86"
                     /ApEinfo_fwdcolor="#ffef86"
     misc_feature    18237..18242
                     /label="BsaI"
                     /ApEinfo_revcolor="#c7b0e3"
                     /ApEinfo_fwdcolor="#c7b0e3"
     3'UTR           19384..20080
                     /label="MpPIN13UTR"
                     /ApEinfo_revcolor="#b4abac"
                     /ApEinfo_fwdcolor="#b4abac"
     misc_feature    20090..20093
                     /label="TACT fusion site"
                     /ApEinfo_revcolor="#c7b0e3"
                     /ApEinfo_fwdcolor="#c7b0e3"
     misc_feature    20101..20106
                     /label="inserted-Gibson"
                     /ApEinfo_revcolor="#f8d3a9"
                     /ApEinfo_fwdcolor="#f8d3a9"
     misc_feature    20107..20131
                     /label="RB"
                     /ApEinfo_revcolor="#ff9ccd"
                     /ApEinfo_fwdcolor="#ff9ccd"
     misc_feature    complement(21193..22193)
                     /label="STA\region\from\pVS1\plasmid"
                     /ApEinfo_revcolor="#ff9ccd"
                     /ApEinfo_fwdcolor="#ff9ccd"
     misc_feature    21432..22061
                     /label="pVS1 StaA"
                     /ApEinfo_revcolor="#85dae9"
                     /ApEinfo_fwdcolor="#85dae9"
     misc_feature    22490..23563
                     /label="pVS1 RepA"
                     /ApEinfo_revcolor="#d6b295"
                     /ApEinfo_fwdcolor="#d6b295"
     misc_feature    22787..23787
                     /label="pVS1-Rep\ori"
                     /ApEinfo_revcolor="#d59687"
                     /ApEinfo_fwdcolor="#d59687"
     misc_feature    23629..23823
                     /label="pVS1 oriV"
                     /ApEinfo_revcolor="#c6c9d1"
                     /ApEinfo_fwdcolor="#c6c9d1"
     misc_feature    complement(24197..24457)
                     /label="pBR322"
                     /ApEinfo_revcolor="#84b0dc"
                     /ApEinfo_fwdcolor="#84b0dc"
     misc_feature    complement(24478..25092)
                     /label="rep\(pMB1)"
                     /ApEinfo_revcolor="#ff9ccd"
                     /ApEinfo_fwdcolor="#ff9ccd"
     misc_feature    complement(24493..25081)
                     /label="ori"
                     /ApEinfo_revcolor="#d6b295"
                     /ApEinfo_fwdcolor="#d6b295"
     rep_origin      complement(24597..24877)
                     /label="pBR322\ori"
                     /ApEinfo_revcolor="#84b0dc"
                     /ApEinfo_fwdcolor="#84b0dc"
     CDS             complement(25169..26179)
                     /label="SpmR"
                     /ApEinfo_revcolor="#b7e6d7"
                     /ApEinfo_fwdcolor="#b7e6d7"
     promoter        complement(26180..26313)
                     /label="Spm\Promoter"
                     /ApEinfo_revcolor="#75c6a9"
                     /ApEinfo_fwdcolor="#75c6a9"
ORIGIN
        1 aacagaactt attatttcct tcctcttttc tacagtattt aaagataccc caagaagcta
       61 attataacaa gacgaactcc aattcactgt tccttgcatt ctaaaacctt aaataccaga
      121 aaacagcttt ttcaaagttg ttttcaaagt tggcgtataa catagtatcg acggagccga
      181 ttttgaaacc gcggtgatca caggcagcaa cgctctgtca tcgttacaat caacatgcta
      241 ccctccgcga gatcatccgt gtttcaaacc cggcagctta gttgccgttc ttccgaatag
      301 catcggtaac atgagcaaag tctgccgcct tacaacggct ctcccgctga cgccgtcccg
      361 gactgatggg ctgcctgtat cgagtggtga ttttgtgccg agctgccggt cggggagctg
      421 ttggctggct ggtggcagga tatattgtgg tgtaaacata acggatcCgg tctcaggaga
      481 atgaggagAG ATTAGCCTTT TCAATTTCAG AAAGAATGCT AACCCACAGA TGGTTAGAGA
      541 GGCTTACGCA GCAAGTCTCA TCAAGACGAT CTACCCGAGC AATAATCTAC AGGAAATCAA
      601 ATACCTTCCC AAGAAGGTTA AAGATGCAGT CAAAAGATTC AGGACTAACT GCATCAAGAA
      661 CACAGAGAAA GATATATTTC TCAAGATCAG AAGTACTATT CCAGTATGGA CGATTCAAGG
      721 CTTGCTTCAC AAACCAAGGC AAGTAATAGA GATTGGAGTC TCTAAAAAGG TAGTTCCCAC
      781 TGAATCAAAG GCCATGGAGT CAAAGATTCA AATAGAGGAC CTAACAGAAC TCGCCGTAAA
      841 GACTGGCGAA CAGTTCATAC AGAGTCTCTT ACGACTCAAT GACAAGAAGA AAATCTTCGT
      901 CAACATGGTG GAGCACGACA CACTTGTCTA CTCCAAAAAT ATCAAAGATA CAGTCTCAGT
      961 AGACCAAAGG GCAATTGAGA CTTTTCAACA AAGGGTAATA TCCGGAAACC TCCTCGGATT
     1021 CCATTGCCCA GCTATCTGTC ACTTTATTGT GAAGATAGTG GAAAAGGAAG GTGGCTCCTA
     1081 CAAATGCCAT CATTGCGATA AAGGAAAGGC CATCGTTGAA GATGCCTCTG CCGACAGTGG
     1141 TCCCAAAGAT GGACCCCCAC CCACGAGGAG CATCGTGGAA AAAGAAAACG TTCCAACCAC
     1201 GTCTACAAAG CAAGTGGATT GATGTGATAT CTCCACTGAC GTAAGGGATG ACGCACAATC
     1261 CCACTATCCT TCGCAAGACC CTTCCTCTAT ATAAGGAAGT TCATTTCATT TGGAGAGAAC
     1321 ACGGGGGACT CTAGAGGATC CAACATCACC AATGaaaaag cctgaactca ccgcgacgtc
     1381 tgtcgagaag tttctgatcg aaaagttcga cagcgtctcc gacctgatgc agctctcgga
     1441 gggcgaagaa tctcgtgctt tcagcttcga tgtaggaggg cgtggatatg tcctgcgggt
     1501 aaatagctgc gccgatggtt tctacaaaga tcgttatgtt tatcggcact ttgcatcggc
     1561 cgcgctcccg attccggaag tgcttgacat tggggagttt agcgagagcc tgacctattg
     1621 catctcccgc cgttcacagg gtgtcacgtt gcaagacctg cctgaaaccg aactgcccgc
     1681 tgttctacaa ccggtcgcgg aggctatgga tgcgatcgct gcggccgatc ttagccagac
     1741 gagcgggttc ggcccattcg gaccgcaagg aatcggtcaa tacactacat ggcgtgattt
     1801 catatgcgcg attgctgatc cccatgtgta tcactggcaa actgtgatgg acgacaccgt
     1861 cagtgcgtcc gtcgcgcagg ctctcgatga gctgatgctt tgggccgagg actgccccga
     1921 agtccggcac ctcgtgcacg cggatttcgg ctccaacaat gtcctgacgg acaatggccg
     1981 cataacagcg gtcattgact ggagcgaggc gatgttcggg gattcccaat acgaggtcgc
     2041 caacatcttc ttctggaggc cgtggttggc ttgtatggag cagcagacgc gctacttcga
     2101 gcggaggcat ccggagcttg caggatcgcc acgactccgg gcgtatatgc tccgcattgg
     2161 tcttgaccaa ctctatcaga gcttggttga cggcaatttc gatgatgcag cttgggcgca
     2221 gggtcgatgc gacgcaatcg tccgatccgg agccgggact gtcgggcgta cacaaatcgc
     2281 ccgcagaagc gcggccgtct ggaccgatgg ctgtgtagaa gtactcgccg atagtggaaa
     2341 ccgacgcccc agcactcgtc cgagggcaaa gaaatagGCT Tctctagcta gagtcgatcg
     2401 acaagctcga gtttctccat aataatgtgt gagtagttcc cagataaggg aattagggtt
     2461 cctatagggt ttcgctcatg tgttgagcat ataagaaacc cttagtatgt atttgtattt
     2521 gtaaaatact tctatcaata aaatttctaa ttcctaaaaC caaaatccag tactaaaatc
     2581 cagatcgcta gcaaggaggt ggttccgctc tctcgtcgac ccggtccacg gccccggtcc
     2641 cgttgtgaaa tgaatcaatc cgctcgcccg ctgccccgag gtcagtcagg tctggtacgg
     2701 gcctggtatt ctcggcgatg tactctgact ggcagtcgtt cgtttgtggg ccgcgggggg
     2761 atatactgga gagagaaaga gatggagaga gggagagaga gggagggatg ggagagagag
     2821 agagaggtca aagagagcct tttggttgga gtaaatgaga ttgtccgttt tccgttacaa
     2881 cagcaggcgg agagggatcg agagagcatc attgagatga ggtgccggga cggagtgtag
     2941 tgaattgaat cgactcgagt cgaattgaat cgatggcatt gattcgaggg cgcttgggat
     3001 gattcgctgc cgttgggggt tggggttcac gtagtgctct cgaactggaa accagtccgc
     3061 aacagtgtct cacatattcc ccactaggcg cgacgatgga tggagaaaaa tgcgaggggc
     3121 ccggccccag gcgcaggact acacacgtcc agttgtcttg tctcggcaga catttgctca
     3181 ctcagtgatg gagagcctgt aacgtcaggg ctcctgatgt cacgcctgcc cgcatcgcat
     3241 gagacaaagg cgggagtcct cacgcgcatc ttttcgcccc tccgatctca gtcgcctttg
     3301 gctcagctcc ccgcccctaa tttccattac caactaacca cgaagtcggg cccgggccgc
     3361 gggcccagat ccatagatcc tccctccctt ccatgtggat tctccgagcc aatatacagt
     3421 ttggcaatat atatgtctgt atttcaaaga gggccgcaca tgagaggcca aaattggtta
     3481 aaatacagcc ttttgattcc ccagctccag agccatcgag tcaggttgca catgggtctt
     3541 tcgaggtccg tgcacggagg tgatccgcct ctgagatcag tcattgtaca gcctcggacc
     3601 tccagcgcga gagagtgcga agtggccgcg agcagtagca gtagcagcag cagcagcggc
     3661 gtaggagtac gaggataggg atgacattcg atcggtttcg ctaacggaac gggacgaaaa
     3721 gaagggacga gatcgacacc aaaagcaatc caaagcaaag gaatggaaag cgagaagaag
     3781 aaggccgccc acttctttcg ctttcgaggc ctcctcgtcc tctcgtctgc accaccaccg
     3841 cagcgagcga ggtccttcct cccttggccc tcctcgagcc tacgtttggc ccagccccgt
     3901 aggccaaacg aaagaactat ccatccatcc ttccttcctt cccatccatc cccgttggca
     3961 ctcaggcagg caggcaggca ggcaaaagcg gcagctacgg cctcttgcat gaaagaatgt
     4021 atcatctttt gccagtcgca ggtcgtcggc ctccaccgcc ggccctcctt cctctccggg
     4081 cagcgccgga aagctagagt ttgacgcgcc cgtggcccgc ctcgccggtg atgcccaagg
     4141 cgccgcgcat atccgaacgt ttcggttgcg acggaccgtc catcgggatg gggctcaata
     4201 aagaaggcag caaaggaagg aaaggaatgg aaaggaaagg aaaggaaggg aaggtgcggt
     4261 ggtacagcgt aatgtgctcg gccgagaggt atcggcaaca gtaaaagaga atgtttcaga
     4321 acactgtggg aaaaggcacg aaggaaggaa ggaaggaggc atgggatggg atggcatgag
     4381 gcatggggca tggggcatgg ctgggctctc atgcgttcgt cgcgcctgca gcagatagag
     4441 ctcgcagagc gtcgccaccg ggacacacga acgagcgcac atccggaaaa gccttctcca
     4501 gggattcatg atcggggctc ttggacgacc ttcgcagcaa tgctcggacc caatcacccg
     4561 gagctctgat cctccccgcc cctcgcctcg ccgggatgcg tcgcctctcg ctttctgtca
     4621 cggctggcac tgcagggctt gctttttcgc agtgtgcttt tctggcgggc ctcctttttc
     4681 tgtaagcctc ttccgacaga gggagggagc ggagacgaaa agaagaagca acgagcggaa
     4741 gatactgtac gtgtcctcgt tctccctcgg acgtcccgtc accatcgagc gaggaggaca
     4801 aacgggcgaa ccggttgaca tccgcaacct tgtccgggcc gcgggcgagc tcgcagcgat
     4861 gcgggcgttt ggtgccgaca ttcatcctta ttaatcctcg acgcagccgc gaatgccatc
     4921 gaccacaaga cgttaagcga aaatgatgcg aacgcaattc ttgcaagata tcgttttgca
     4981 ggccgaatta aagccgttgg aatgatgact taaatgcccc cttttattag tagaaagtca
     5041 ggttggcgga attatgaggt aggtggtgac tgggcgatcg gcgaaggatt gcaagttgat
     5101 ttcgtttgat gcgagcggat tcattcggtg agaataagct gcgcatttgg aagtggctgc
     5161 acatgatacc gacgatttga ggcagacggg cgaacgggga tcaggcgaat gagcatgagt
     5221 gcagcagccc tcgccctcca ctccactcca ctccacttca ctcccgcttt ggaacggtca
     5281 tcaattaagc gatactgctc gagcccaaat ctgcctagac cagccggatt tctaaatcat
     5341 gatttcccga gatgagtgag aaaattatca acctctatgg gaatgatcac agctaagcta
     5401 atcgctagac tagacgtccg agggaattga tcatttattt cgcgtgcaat tttataagtt
     5461 tacttgagtg gtgcctctgg ttcgaaaacc ataaaaagaa aggagggaaa catttgccag
     5521 cttaaaaggt accacatttg gccccggtgt acgattcttg ttgaagaata cctcggacgg
     5581 gttctgttcg gttctgttcc aagatacgat atggagccgc tccaaaagcc tgccatgatt
     5641 gttcaagttg gagctaggag aaaagcgttg ctactagtct aaaggcctca accaactatc
     5701 acccaaaccc cgattcattg cgtttctaaa ggattacttt cccaaaagaa aaccccggaa
     5761 atcacatcct tcctttccgg attgaaatat acaaactccc ccctccccct ccccaccccc
     5821 acatgtcctg cccatcggac tccagcgggc aagcacgctt gagcatcctc gaggccctat
     5881 cccatcgcga cgacgcccct cctctcccct gctcatcgag agctcggagc ccaagggcgt
     5941 gtcggagaga ggcccgcaaa attcgccctc aaaattcgcc cgaaaacgaa gctctgctct
     6001 cttccctgct gtctgtggtc tgctctcttc tctgctttct atggcgcccc gataaggagc
     6061 gagggcggcc cgctcgatcg gtgaccgccc ttcggtcgca acgcaaagtc cagaaatgcc
     6121 ccaaatacgt ggaccttggg ggcgagccgc tcaggtagag ttaaaatata atttttcagg
     6181 ggaatgaaat gaggaccagg tgtcgacata tcagtgggct tatattcaag atgttctggc
     6241 ctaaaacctt gaggtataaa ggcgaggaca agagtttttg tccacgataa gatttctctg
     6301 acattccgat atcccttttc ggcccctaat aacctgcgct gtcaccggga aagcgggcca
     6361 caatttcccg gccggaaaca tgggccaaac acctccctcc ctccctccct ccctcccgtc
     6421 gccctgcgcg accatccccg gcaggcaagc cgcgggccta ggcctctagc ggtactgtac
     6481 cccccaggcc tagaaccgta ccctgagtgc ccagagagaa cagcagaggc ctgcaggtca
     6541 ggtcaggtca ggtcagggca ggcaatggca gcgaagggca ggagcggacc ctttcgggtt
     6601 tggaccgctg gatgcgaaac tgccgggaac gtccgctgcc gagggagaaa gtgaaaatcc
     6661 ggcgccgggc tcgctcgggc tgaaatacgt gtgccgtggt aatcatcaag accatcagca
     6721 cgcagcagtg tcgagccaaa cgctctgcgc ttcccccacc cccgcccatt caagtagacg
     6781 ccgctctcgt cccgtttagg cctattccac cggactgggc tcgcatcctc tccttcgctc
     6841 gatcccctcc cctccccacc tctgggccaa aaccacaaag ccttcagacc ctccgccctc
     6901 agacttcgct gctccacctc cactactaca tcgctctcgt cgacctcgtc ctcgcattcc
     6961 gctcgcttcc aatcctttag ggctcgagcc ctcccatcct ggagggactt cctgtactct
     7021 cctctctctt ctttgccaag cgccaccttt ttctcccgtg tacttgcgac ctcctcctcg
     7081 cattcagcct ccggacgttc tgttctcttc ttcacgcctt gcgcctcgtg tctttcgtaa
     7141 attctctccg accgaccagc gcggtgtttg cttatccgtc tttcccgact ctctctcgca
     7201 ggctcttgtt tagaatctga ctgctcgtca tttgcggttt gcgcttctgg ccccggagcg
     7261 tcgtcgtaca cagcttatgc tccgtgcaaa tctgtggtga aatctggaga agatctgcac
     7321 ccgaattttc tcgcttaatt gtccgtcggg ctgctgtggg tcgagcgcag cgagtagtgc
     7381 gtcctctgta gagctgtacc gggcggaaaa tgtgctccac gattcacatt gatttgtgat
     7441 atataaagtc agcgttgtgc gggcttgcgg ctgtaattgt gtgattggag cctctgagat
     7501 tggcaacgtt gagagtcttc aggagaagag gcggacccga agacatcaat ttgctgattt
     7561 cgtcgacaAA TGgtgagcaa gggcgaggag ctgttcaccg gggtggtgcc catcctggtc
     7621 gagctggacg gcgacgtaaa cggccacaag ttcagcgtgt ccggcgaggg cgagggcgat
     7681 gccacctacg gcaagctgac cctgaagttc atctgcacca ccggcaagct gcccgtgccc
     7741 tggcccaccc tcgtgaccac cctgtcctgg ggcgtgcagt gcttcgcccg ctaccccgac
     7801 cacatgaagc agcacgactt cttcaagtcc gccatgcccg aaggctacgt ccaggagcgc
     7861 accatcttct tcaaggacga cggcaactac aagacccgcg ccgaggtgaa gttcgagggc
     7921 gacaccctgg tgaaccgcat cgagctgaag ggcatcgact tcaaggagga cggcaacatc
     7981 ctggggcaca agctggagta caactacttt agcgacaacg tctatatcac cgccgacaag
     8041 cagaagaacg gcatcaaggc caacttcaag atccgccaca acatcgagga cggcggcgtg
     8101 cagctcgccg accactacca gcagaacacc cccatcggcg acggccccgt gctgctgccc
     8161 gacaaccact acctgagcac ccagtccaag ctgagcaaag accccaacga gaagcgcgat
     8221 cacatggtcc tgctggagtt cgtgaccgcc gccgggatca ctctcggcat ggacgagctg
     8281 tacaaggctt cggctgcagc ggccgaattc aagcgtgaag aacaagcaag gaaagctaag
     8341 gtgaacaatg agaaaaagac ggaaatagtg aaaccagaga gttgtagcaa tgaaggagat
     8401 gtcaaggatc tgaaaagaaa ggactctgag gatggaaacg agggtgagga agaagaagct
     8461 tcttcgaaac cgaaaaagcc aaaagttgct ctttctcatc ttcaggacat tgacgacaca
     8521 gaagctgatc aagaagaaga gtaagcttga gctcgaattt ccccgatcgt tcaaacattt
     8581 ggcaataaag tttcttaaga ttgaatcctg ttgccggtct tgcgatgatt atcatataat
     8641 ttctgttgaa ttacgttaag catgtaataa ttaacatgta atgcatgacg ttatttatga
     8701 gatgggtttt tatgattaga gtcccgcaat tatacattta atacgcgata gaaaacaaaa
     8761 tatagcgcgc aaactaggat aaattatcgc gcgcggtgtc atctatgtta ctagatcGAT
     8821 CCGTATCGAT AGCctctagc tagagtcgat cgacaagctc gagtttctcc ataataatgt
     8881 gtgagtagtt cccagataag ggaattaggg ttcctatagg gtttcgctca tgtgttgagc
     8941 atataagaaa cccttagtat gtatttgtat ttgtaaaata cttctatcaa taaaatttct
     9001 aattcctaaa aTcaaaatcc agtactaaaa tccagatCGC Tatacaggag acggggcgga
     9061 taaaaatttt ggcggtgttt ccagccctcc aaccactaaa tgcgaaaccg cccaacccaa
     9121 aacctccttg cggatagatc tcgggtacag tgtttaccgt gcggggggaa acgtgcatgg
     9181 cattattccg acagcctgaa ctcaggttgg gggccgagcg gggagaaggc cgcggtgcgg
     9241 tcatgacaag ggaatcgagt cgcaggacgt ggaagcccaa agtcggcgac ccctggcttc
     9301 ggaaatcatt gcgtaatccg gacttccctg caaggcccgg cacggccatg atggcacatg
     9361 ggtcattcgg tgggccgggg gtggtcaccg gactcgaacg tgagaatagc atttctggcc
     9421 ataggctcga accaggcgat cgtaggtgtg gacatgctac cggcagcggg atggggaccg
     9481 tcgaaaccgg gcggacggac cggcaggtgc ggcagtcggg gcccgaaaga ggacgacgag
     9541 ggccgggaag aactgggacg acgggggtga cgcgtcgcgt agcgtggaga agcaaggccc
     9601 cgagcgacgg gacgacgagg ccggacgtga gtctctgcag tcctccgcaa ggcacgaacg
     9661 aagggaacga cgagcgctga aagggtcgaa caagtggact gtcgctgcgg ccaggatcga
     9721 cggggaccgg ggctagctag atcggggcga ctgaccgact gaccctctga atgtccgtcc
     9781 atctggaagg gaatttcgga gcaggattaa atagctacac gacccaggac tgtggcccca
     9841 gagcgtgccg agcctcagcg ccccactcac gagggcgaaa ccaaacgcat ggctcccgtc
     9901 ggcccagctg tgccgcgtcg gacacttcgt cattgattat ccgcccgtcg ggccgatggc
     9961 gcgaccggaa cagcatttac cagattgttc cagacagcct cggggattta ggtctagtag
    10021 ctgtccgagc ttggcgtgca gcttcggttc ggtgcccgga agttaccagc accaaaacgc
    10081 gtggaacttg tagcctggag gtagctggcg tagcggctta cttgttgcgg atagaagaga
    10141 gtcccgcagg agatcgggtg gagtgccacc ggaccgggtg ttccggtccc cattgaggac
    10201 agaacggtag ctggctcgga tgtgtggata aagttgccgt cgcctgtcgc gatggatgga
    10261 tggatggaag gatggatgga gccagtgatt ctgggtgccg agtgcggatg tgtcacgggg
    10321 aaggctgcga ggaacggcaa aacgtgcctc gaccgtgtaa catgacgcaa acggcagcgg
    10381 ggcggcatgc catccgccgg ggccatgccg cgtggccgtc ggattcgaga tccaccgagc
    10441 cggagagccc gaagcactga cggatgaagt ccacgccaga aactcggggg acgtacgtgg
    10501 tatcgaaggc cgaggaggag gacagagagc ggaatcggga cataaccggg ccaaccgtcc
    10561 gatcccgaat ccgaaggtgg agggactttg cgtccggaga ttcagagccg tgaaacgcga
    10621 aatgcagcgt cagacgccgg aagcttcgtc gcgctggatg gcgggcgaga agagggttct
    10681 gatttgaccg gcggatgcgg atgcgggtgc ggatccgaca gtcgaatggg aagggaggac
    10741 tgcaattcac ggccacgacc gggagcagga ctgactttga actggtacgg agcgagggtg
    10801 tgcgggcgga gcatattccg tccacatcga agtcggggtc ggtactgtta gggaggtggg
    10861 gtggggttgg gtcgggtcgg gccgcgtgat gagatggcta tggcggtcgt cgtcgtcgtc
    10921 gtcgtccgtg ctgcctgtgc tgctgctgct cctcctcctt gcgctgccgt cccgggctgc
    10981 ctcgctcgcc tgcctcgccc tcctcctcct cctcgccctc gtcctcgctg cctgcccttg
    11041 ctggctttgc ttatgagatt gtgagaaata ggcaggctgg ccgggctggt tggcgattga
    11101 ctctctgcaa cgctcctccc ctccccttgc cttcaggaca gggttggtga ttctcttctg
    11161 gatctttgct ctcgctgctt gcgttgcctt gcgttgcgtt gctcgcccgt gttcttgaat
    11221 tgggattgct agtgctccgg tgtttgattt cgtgtctcgt cgtcgtcctc gcggtccctg
    11281 tcgctgtgag tggtgcgtgc gtgactgttg ttggttcgcg tgtgcacttg tttgggtgga
    11341 gtttagcgca agagaggagg gaaggaagag tgttcgaaga gaggtgccgg gcgacggtgg
    11401 gaatcaggca ccgctatctg gccgaggcag aggcaaaggc agaggcaggc aggcggagac
    11461 gtagagagcg ggggcgagag aagggaagga agagagagag agagagagag agagagagag
    11521 agagagagag agagggagag gttgcctata gagtcgggga gatctgtgtt aggcttcttc
    11581 ttggtgaagt gtatgttggc agcagcgtcg tcggcagggt accttcccgt tctctcacgc
    11641 cgccgctttc gtcctcttgc cacgccctgc ccgctgcggg ctgggccgag tcgtcctggc
    11701 ccctgtgttg tccaccgagt tctagggctt tcctgcgtgc gcgtgcgata gttcgatgcc
    11761 cttctctttg aggtttcttt tgccgccact cgactgatca tgttttgtgc atatatcgtg
    11821 ggcctgctct ttgcttcagg gtttccttca agcttgctat caacgacgga ccttcggctt
    11881 tcctgctagt ggagcgtatc gacccgttaa tttgacgtgg tttttcatca tcgcgcttcg
    11941 aggatctctg tgactggcat cggggaacca aagacaactg atttgatcga acttagaagt
    12001 ttgtgttcag agaaacaatc taaagaggta gattcgagag cagttgggaa gcgcttggcg
    12061 gtgctggtgc ccaatggtga gcaagggcga ggcagtgatc aaggagttca tgcggttcaa
    12121 ggtgcacatg gagggctcca tgaacggcca cgagttcgag atcgagggcg agggcgaggg
    12181 ccgcccctac gagggcaccc agaccgccaa gctgaaggtg accaagggtg gccccctgcc
    12241 cttctcctgg gacatcctgt cccctcagtt catgtacggc tccagggcct tcatcaagca
    12301 ccccgccgac atccccgact actataagca gtccttcccc gagggcttca agtgggagcg
    12361 cgtgatgaac ttcgaggacg gcggcgccgt gaccgtgacc caggacacct ccctggagga
    12421 cggcaccctg atctacaagg tgaagctccg cggcaccaac ttccctcctg acggccccgt
    12481 aatgcagaag aagacaatgg gctgggaagc gtccaccgag cggttgtacc ccgaggacgg
    12541 cgtgctgaag ggcgacatta agatggccct gcgcctgaag gacggcggcc gctacctggc
    12601 ggacttcaag accacctaca aggccaagaa gcccgtgcag atgcccggcg cctacaacgt
    12661 cgaccgcaag ttggacatca cctcccacaa cgaggactac accgtggtgg aacagtacga
    12721 acgctccgag ggccgccact ccaccggcgg catggacgag ctgtacaagg cttcgggagc
    12781 tgcggcagct gccgctgcgg cagcggccga attcaagcgc ttgaaaatga gtacagccac
    12841 tttcgtagag attattcttg ctatcatctt gcctcctctc ggcgtctttc tcaaatttgg
    12901 ttgcaaggtt gagttttgga tatgtttgat tttgacgctg tttggttatc ttcccggaat
    12961 cctttacgct ctttatatca tcaccttttg atgagcttga gctcgaattt ccccgatcgt
    13021 tcaaacattt ggcaataaag tttcttaaga ttgaatcctg ttgccggtct tgcgatgatt
    13081 atcatataat ttctgttgaa ttacgttaag catgtaataa ttaacatgta atgcatgacg
    13141 ttatttatga gatgggtttt tatgattaga gtcccgcaat tatacattta atacgcgata
    13201 gaaaacaaaa tatagcgcgc aaactaggat aaattatcgc gcgcggtgtc atctatgtta
    13261 ctagatcGAT CCGTATCGAT AGCctctagc tagagtcgat cgacaagctc gagtttctcc
    13321 ataataatgt gtgagtagtt cccagataag ggaattaggg ttcctatagg gtttcgctca
    13381 tgtgttgagc atataagaaa cccttagtat gtatttgtat ttgtaaaata cttctatcaa
    13441 taaaatttct aattcctaaa aTcaaaatcc agtactaaaa tccagatCGC Tacagaggag
    13501 TGAATGCGGT CGAGGACGGG AGCTCGGGCG AGTAGTGCAG AGCGAGTACA CGTACAGCCG
    13561 TAGTTACTCG AGTCCTCGCA CGTACGACCA AGGAAGGAGC GGCACAGGAT ATCGGAGAGA
    13621 AGCCGGTTGT GTGCTGCGGA GGGGGAGGGA AAAGGGCGCG GGCTCCACTG TGACCTACGG
    13681 GACGACATTA TGGAGGCACC TGCTACCGGC TGATATGGAA GATTCGGATG TGTGGAACAG
    13741 ACCGAGGGTG GCACATCTGC GACATTCGGG CTACCGTCAG GTAAGGTAAG CTCGGTATCA
    13801 ACGGACCGGT CCAGGAGGCC AGGAAGAAAG AGAGAAAGAG AGAGAGAGAG GGGATGGCAT
    13861 TGGCTCTGGA GGTGGATAAT TTTAGGGAAT TGGCATTGGC ATTGGTCGAG GACAGGAAAG
    13921 CAGCCACGAG CAAGCGGGCG AGCGAGTGAG CGTACAGGAC TGTAGCCGTA GAGGAGAAGG
    13981 GAAGTACGAC GGGATGCTGT AGGAGGAACG GCAGAAGTGT ACTGGACGAG ACTGAGCCGA
    14041 TCTGATGTGA GCTGAGCTGA GCTGCCTGTG CCACTGCAGA CTACTACTAC TACTGCTACA
    14101 AGTCGCACCA CTACTAATGG CAGCAGCTAG AGCTAGCTTG CAATTCGATT GGACTTCGTG
    14161 TTATTGAAGG GCGACCGAGA AAGTGGGGAG ATGCATGAGC GCTACGGGGA GAGGGTCTAA
    14221 AGGCCCGAGG GTGAGGAGGA GCGGGGGAAT GATTCTGTCC TGCTAGTGTT GGTGCTAGCT
    14281 AGCTCGTGTA GCAGAGGGCG ATTGGGTGCC TCATGTGGGC TGCTCGCACG ACATTTGCTG
    14341 AGAGCGAGGA AAAAGTTTGT AGGGAGGTGA TCGGAGAGTC CTCCTTAGAG GCCCCTGTCC
    14401 AGCTGCCGAG ATAGCGCTAG CTAGCAGTGG ATAGGGACTC TCGTGTGAGC GAGCTCGGAG
    14461 TTGGAGAAAG GGCAGCGAAA AAGTTTCGGA TGTGAAGAGA GAATTTGTCC TGTTAGTAGT
    14521 ATTTCAGCTA CCAACAGAAA GCGTAGGGGG CCATCGAGTG CTGAGAGTTT GATGGGAGCC
    14581 GGAGTTTTGG ACGTGAAGTG AGAAAAGAGA AGATGCCGGA CTGGAATGAG CTGCCTATCC
    14641 TAGCGCTAGT CCTAGCAGAC CAGCTACTGG TAGCTAGCGG CCATTATATA GCAGTACATA
    14701 AATATTTTTA CGAGGCTTCC TTCCATCACC CTTCGGCGAC TTACAGCGCT GGGAAGTGCG
    14761 AGTCTCGGGC CCGAGCGGAA CGGGAAGTGG AAGGGCAGCG GCAGGGCAAA GGAGGGCCGG
    14821 AAGAGAGAGC GAAGAGAGAG CCGAGAGTGA AGAATGATGC GTTGGCACAT TGGTCGGTTT
    14881 GCACGGCGCC TTAGGCGCCG TCTGGAGCAG AGAGGGCCGA TGACGTCTGA CATGAAGTTC
    14941 ACTTGCACTT ACAGAAGGAA ACAATATAAT ACTTCGGGAA GAGGGAAGCT GTGGACTGAC
    15001 CGGTCCAGAG CTTGATCGCG AGCAGACAGA TGCACCCACA GATGCTATTT TTCGCCTCCT
    15061 TTGTGCAAGA GAGAGTTGTA CGTTGGAAGT TGTCTGTCTG ACTGTTCTGA TCCCGTCCCC
    15121 TCTTCTCTTC GAGCACTTCT CTTAGGAGCA TAATTACGCC GCAGAAAGTA ACTGTGGGAG
    15181 AAACGAGAGC ATCCGCCTGC CCCGGCCTGC CTTGTCTTCC CTCTCCTTCC CTCCCCTCTC
    15241 TCCCCTCCCC TCCTCTCTCT ACCCCTCTGC TTCGTCCGCT TGCAGCCCTG ACCAGCTGCT
    15301 GCAGCAGTTG CAGGCGATGG AGGGCCCTAC CTCGCTCCAT CCCCTCGCCT GCTGTTCTCT
    15361 TGTATATGTG TGTCGCTCAG GCCTCATCGA AGTCCAATTG CTGCAATTAT TCTCCTCAGC
    15421 AGAGTCTCAC TCGTCCACCA TCCTCCAGCC GCAGCAGCGG GAGACTAGCG TTCCCAGTCT
    15481 CTATGTCCAT CTCTCGCCCA GACACAGCTA CCCGTAGCAG GAGTCCCATC ACTTCGATCA
    15541 TCCCAGCCCA GCATTCTTCT GCACTCTCCG CGAGCTGCTG CTCGATCTGA TTAGACTTGT
    15601 TGGCACCTCC TCACTGTCTA TCTATCAGGT CAATCCATCC ATCCCTTCCC ACCTCCCTCC
    15661 CTCCCTCCTT CAGGGCCTGA CTGCACTTCT CCCGACTCTA TATAGCCCGA GCATTTGAGT
    15721 GGATACAGGA GGCTCGAGCT CCCAGCACTT GCTCTCTCAC AGACTCAGAA ACACACGCAC
    15781 AACTAAGAGC AGAGAGAGAG AGAGGGAGAG TCTGAACAAG CTGGTGACGA GAGGGTCGTC
    15841 GAGGGGAGAT GAACAATGGG ACACGGCCAA CAAATCTACT CCTGTACCTT ACGTCCCGTC
    15901 TAGAGCAGTC GGGAATTTCC GGATGCACGA AGCTAAAGAG GACGCTGCGA ACTCGTTGAT
    15961 CGCATCGCAT CGACGCCGTA ATCCCAGCAT TGCTCTGGAT TGACGATACT CGTCCGCGAA
    16021 GCACTCGCTC CGTCCATGAA GAACAATATA TCAAGTACAT TGACGCTCAT GTGAGCCGAG
    16081 CCGAGCTGAG CTGCGCGACA TGGCCGGCGA CTTGACTCAG GGTCAGGATT ATCACAGAAA
    16141 TATGTAGAGG CAGCCGCGGC GCAGACAATC GTCCAGCCAA TTCCGCTAAT TCAGGGAAGT
    16201 TCGTGAATGT ATCGCGTCGT CGGAAGATCT GCTCGAACTC CAGTCGAGGA TCGTCACGGC
    16261 GACTGGCTCG GGGGCGTGTC CAAATTTTAC CTGCTGCAGC TGGGCGAGCG AGCTGCCCTG
    16321 CTGTGTCTGC CCGGGCGACA TTCCGAATAA ATGCAGGAGA CAAGGAGCAT AAGGACCTGT
    16381 TAGCGTGCCG AGCTCGCGCG AGCTCTGTCC GTCGGCTCGG GGCTGCTGCT GCCAGCAAGC
    16441 GGAACGAGCT CGGGACTCGA AGAACAAAGC AGCGACAAAT Gatcaacgcg cacgatctct
    16501 acaatgtcct cagcgcggtg ataccgctgt acgtggccat gatcctggct tacgggtctg
    16561 tgaaatggtg ggggattctg acgccggatc aatgcggggg catcaatcgc ttcgtggccg
    16621 tgttcgccgt gccgctgctg tcgttcaagt tcatcgcgct caacgatccc tacaccatga
    16681 actaccagtt catcgcagca gacgccatgt cgaagatcgc catcctgatt ctgctgggcc
    16741 tgtgggcgcg ctacaccaag cgcggcagct tcgactggat gatcaccatc ttcatgctgg
    16801 ccacgctgcc gaacacgctg gtcatgggca tcccgctgct gcgagccatg tacggggccg
    16861 aggccgggtc gctggtgatt caggccgtcg tgctgcagtg catcatctgg tacacgatgc
    16921 tgctgttcct gtacgagttc cgcgcggcca agacgctcat catggaccaa ttccccgaga
    16981 cggccgcgtc gatcgtctcg ttcaaggtcg actccgacgt cacgtcgctg gatgggcgcg
    17041 agcccgtgca gaccgaggcc gaggtgggcg acgacggcaa gctgcacgtc aaggtgcgca
    17101 agtccgtctc gtcgtcgcag ggtatctcgt cgggaggagg atctatggtg agcaagggcg
    17161 aggagctgtt caccggggtg gtgcccatcc tggtcgagct ggacggcgac gtaaacggcc
    17221 acaagttcag cgtgtccggc gagggcgagg gcgatgccac ctacggcaag ctgaccctga
    17281 agttcatctg caccaccggc aagctgcccg tgccctggcc caccctcgtg accaccctga
    17341 cctacggcgt gcagtgcttc agccgctacc ccgaccacat gaagcagcac gacttcttca
    17401 agtccgccat gcccgaaggc tacgtccagg agcgcaccat cttcttcaag gacgacggca
    17461 actacaagac ccgcgccgag gtgaagttcg agggcgacac cctggtgaac cgcatcgagc
    17521 tgaagggcat cgacttcaag gaggacggca acatcctggg gcacaagctg gagtacaact
    17581 acaacagcca caacgtctat atcatggccg acaagcagaa gaacggcatc aaggtgaact
    17641 tcaagatccg ccacaacatc gaggacggca gcgtgcagct cgccgaccac taccagcaga
    17701 acacccccat cggcgacggc cccgtgctgc tgcccgacaa ccactacctg agcacccagt
    17761 ccgccctgag caaagacccc aacgagaagc gcgatcacat ggtcctgctg gagttcgtga
    17821 ccgccgccgg gatcactctc ggcatggacg agctgtacaa gggaggagga tctcgccgat
    17881 cgcagggact cctctcgatg ccgtcgtcca aggcgctcac gccgcgcccc tccaatctga
    17941 ccggcgcgga gatttactcg ctccactcct ccgtcaattt gacgccccgc gagtccagct
    18001 tcaatcacac tgacttctac tcgatgatct cgggtcgcgg cggcagcccg cgccagtcga
    18061 atttcacgtc ctccgacgtc tactcgctgc actcgtcgcg cggccccacg ccgcgtacct
    18121 caaacttcaa cgaggaaaac tcgaaggacc tgcacagcta cgcgcgcggc gcgtcgcccc
    18181 gcttcccgcc cccggtctac cacgcctccg ggcatgtgtt cgggcgcagc cacgcgggtc
    18241 tAggcggggg attcgacggc agccatctgg gcatcatggg ccgcggcggc tacccgggca
    18301 gcaacgtcgg ggtctactcg cccacgccgt cgcagatcac caagaagatg gcggactcca
    18361 aggccacgac ggccaagctc gaggacgacg ccgccaagga gctgcacatg ttcgtctgga
    18421 gctccagcgc ctcgcccgtc tccgaggctg gcctgcacgt cttcggcaac caggacttct
    18481 cgcaggacga ggcctcgcgc aacaacgatt tcgacgccaa ggaggtccgc ctgctcgtcc
    18541 tccctgcgcc cgacagtgct gcgccagcgc ccgccgccgc cccccaaacc tcgtcctcca
    18601 cccccacccc gattacctcc actgccgctg cttccgctcc gcccccagct cctggcgctg
    18661 ttggcactgc ccccgagcag cgaggtggga cgcccgagct tacgcgccag acgtacgagg
    18721 agtacgtgcg cgaggacttc agcttcggga acagcaaggg gttaggaaag gacgaatccg
    18781 agaaggatgg gccgagtttg tcgaagaaat tcggatcgag ctcgacgacg gagctcacgc
    18841 cgaagctcgt cgatgaccgc aggaatcaga gcatgcctcc ttcgagagtg atgatccggc
    18901 tgattttgga catggttttc cgcaagctcg tccgcaatcc caacacttac tcgagtctgt
    18961 tcgggatcat ttgggcgctg atttccttca agtggcatgt gaagatgccg aagctcatcg
    19021 acaactcaat tagcattctc tcggacgctg gtttgggcat ggccatgttc agtctcggac
    19081 tctttatggc gcttcaagga cgtctcattg tgtgtggata ttcggtggca gcgatgtcga
    19141 tggccattcg attcgtcaca ggtccggctg ctatggcagc tgcctccgtc gccgttggat
    19201 tgaaaggaag cttgctgcat gcctcaattg tgcaggccgc tctgccacaa ggaatcgtgc
    19261 cgtttgtttt cgcgaaggag tacaaccttc acccggatgt tctcagcaca tcggtgatct
    19321 tcggcatgat catatcactg cccataacgc ttgtgtacta cgtacttttg ggcctgtaaG
    19381 CTTtttgcca tgaagtgtgc ctcaaaggag gatcttttag acagacttgg attgttggat
    19441 catgaattcg agcttgagca tttcgggagg gcacccttcc ttggcatttt ttgatgagtt
    19501 aattttatcc aagtagtagg caagcggatt ttagttaaac caccgggaaa agagtatttg
    19561 aacctttcta ttcacttccg gtaatcacca acactgctcc actggactgg atctcaacgg
    19621 aggagccaga ccttcggatt agactggaaa gggaaacgca acgtggatct gatatagtac
    19681 tcctctgtat cgacatcgca ctggcgcgga gacgtagact tccttcagaa atctttgtga
    19741 gtgacatcat tttcctctct tacacttctg actctggcaa tgacgcattt ctggaagcat
    19801 ttggcgttaa gaactgccgt gtcgcatgga aacgagcatt atcaccgtgc tgtcagggat
    19861 taggaaaggt gcaaaatatc gagtgtctgt tgctgacaaa cacgtgtggc cgactgatgc
    19921 aggcaaaaaa agatggaggg tgtatcaaca ggacacgtcc cagtgttgga gaacaggcaa
    19981 tttttccaaa agtgttagcc tatgtggtga ccttaactga atgtacacat ctgtgtggta
    20041 tagtcgtctc tcatcaataa atttctcctt gtgtatattt CGCTaggtat acttgagacc
    20101 aGATCCtgac aggatatatt ggcgggtaaa cctaagagaa aagagcgttt attagaataa
    20161 tcggatattt aaaagggcgt gaaaaggttt atccgttcgt ccatttgtat gtgcatgcca
    20221 accacagggt tcccctcggg atcaaagtac tttgatccaa cccctccgct gctatagtgc
    20281 agtcggcttc tgacgttcag tgcagccgtc atctgaaaac gacatgtcgc acaagtccta
    20341 agttacgcga caggctgccg ccctgccctt ttcctggcgt tttcttgtcg cgtgttttag
    20401 tcgcataaag tagaatactt gcgactagaa ccggagacat tacgccatga acaagagcgc
    20461 cgccgctggc ctgctgggct atgcccgcgt cagcaccgac gaccaggact tgaccaacca
    20521 acgggccgaa ctgcacgcgg ccggctgcac caagctgttt tccgagaaga tcaccggcac
    20581 caggcgcgac cgcccggagc tggccaggat gcttgaccac ctacgccctg gcgacgttgt
    20641 gacagtgacc aggctagacc gcctggcccg cagcacccgc gacctactgg acattgccga
    20701 gcgcatccag gaggccggcg cgggcctgcg tagcctggca gagccgtggg ccgacaccac
    20761 cacgccggcc ggccgcatgg tgttgaccgt gttcgccggc attgccgagt tcgagcgttc
    20821 cctaatcatc gaccgcaccc ggagcgggcg cgaggccgcc aaggcccgag gcgtgaagtt
    20881 tggcccccgc cctaccctca ccccggcaca gatcgcgcac gcccgcgagc tgatcgacca
    20941 ggaaggccgc accgtgaaag aggcggctgc actgcttggc gtgcatcgct cgaccctgta
    21001 ccgcgcactt gagcgcagcg aggaagtgac gcccaccgag gccaggcggc gcggtgcctt
    21061 ccgtgaggac gcattgaccg aggccgacgc cctggcggcc gccgagaatg aacgccaaga
    21121 ggaacaagca tgaaaccgca ccaggacggc caggacgaac cgtttttcat taccgaagag
    21181 atcgaggcgg agatgatcgc ggccgggtac gtgttcgagc cgcccgcgca cctctcaacc
    21241 gtgcggctgc atgaaatcct ggccggtttg tctgatgcca agctggcggc ctggccggcc
    21301 agcttggccg ctgaagaaac cgagcgccgc cgtctaaaaa ggtgatgtgt atttgagtaa
    21361 aacagcttgc gtcatgcggt cgctgcgtat atgatgcgat gagtaaataa acaaatacgc
    21421 aaggggaacg catgaaggtt atcgctgtac ttaaccagaa aggcgggtca ggcaagacga
    21481 ccatcgcaac ccatctagcc cgcgccctgc aactcgccgg ggccgatgtt ctgttagtcg
    21541 attccgatcc ccagggcagt gcccgcgatt gggcggccgt gcgggaagat caaccgctaa
    21601 ccgttgtcgg catcgaccgc ccgacgattg accgcgacgt gaaggccatc ggccggcgcg
    21661 acttcgtagt gatcgacgga gcgccccagg cggcggactt ggctgtgtcc gcgatcaagg
    21721 cagccgactt cgtgctgatt ccggtgcagc caagccctta cgacatatgg gccaccgccg
    21781 acctggtgga gctggttaag cagcgcattg aggtcacgga tggaaggcta caagcggcct
    21841 ttgtcgtgtc gcgggcgatc aaaggcacgc gcatcggcgg tgaggttgcc gaggcgctgg
    21901 ccgggtacga gctgcccatt cttgagtccc gtatcacgca gcgcgtgagc tacccaggca
    21961 ctgccgccgc cggcacaacc gttcttgaat cagaacccga gggcgacgct gcccgcgagg
    22021 tccaggcgct ggccgctgaa attaaatcaa aactcatttg agttaatgag gtaaagagaa
    22081 aatgagcaaa agcacaaaca cgctaagtgc cggccgtccg agcgcacgca gcagcaaggc
    22141 tgcaacgttg gccagcctgg cagacacgcc agccatgaag cgggtcaact ttcagttgcc
    22201 ggcggaggat cacaccaagc tgaagatgta cgcggtacgc caaggcaaga ccattaccga
    22261 gctgctatct gaatacatcg cgcagctacc agagtaaatg agcaaatgaa taaatgagta
    22321 gatgaatttt agcggctaaa ggaggcggca tggaaaatca agaacaacca ggcaccgacg
    22381 ccgtggaatg ccccatgtgt ggaggaacgg gcggttggcc aggcgtaagc ggctgggttg
    22441 cctgccggcc ctgcaatggc actggaaccc ccaagcccga ggaatcggcg tgagcggtcg
    22501 caaaccatcc ggcccggtac aaatcggcgc ggcgctgggt gatgacctgg tggagaagtt
    22561 gaaggccgcg caggccgccc agcggcaacg catcgaggca gaagcacgcc ccggtgaatc
    22621 gtggcaagcg gccgctgatc gaatccgcaa agaatcccgg caaccgccgg cagccggtgc
    22681 gccgtcgatt aggaagccgc ccaagggcga cgagcaacca gattttttcg ttccgatgct
    22741 ctatgacgtg ggcacccgcg atagtcgcag catcatggac gtggccgttt tccgtctgtc
    22801 gaagcgtgac cgacgagctg gcgaggtgat ccgctacgag cttccagacg ggcacgtaga
    22861 ggtttccgca gggccggccg gcatggccag tgtgtgggat tacgacctgg tactgatggc
    22921 ggtttcccat ctaaccgaat ccatgaaccg ataccgggaa gggaagggag acaagcccgg
    22981 ccgcgtgttc cgtccacacg ttgcggacgt actcaagttc tgccggcgag ccgatggcgg
    23041 aaagcagaaa gacgacctgg tagaaacctg cattcggtta aacaccacgc acgttgccat
    23101 gcagcgtacg aagaaggcca agaacggccg cctggtgacg gtatccgagg gtgaagcctt
    23161 gattagccgc tacaagatcg taaagagcga aaccgggcgg ccggagtaca tcgagatcga
    23221 gctagctgat tggatgtacc gcgagatcac agaaggcaag aacccggacg tgctgacggt
    23281 tcaccccgat tactttttga tcgatcccgg catcggccgt tttctctacc gcctggcacg
    23341 ccgcgccgca ggcaaggcag aagccagatg gttgttcaag acgatctacg aacgcagtgg
    23401 cagcgccgga gagttcaaga agttctgttt caccgtgcgc aagctgatcg ggtcaaatga
    23461 cctgccggag tacgatttga aggaggaggc ggggcaggct ggcccgatcc tagtcatgcg
    23521 ctaccgcaac ctgatcgagg gcgaagcatc cgccggttcc taatgtacgg agcagatgct
    23581 agggcaaatt gccctagcag gggaaaaagg tcgaaaagga ctctttcctg tggatagcac
    23641 gtacattggg aacccaaagc cgtacattgg gaaccggaac ccgtacattg ggaacccaaa
    23701 gccgtacatt gggaaccggt cacacatgta agtgactgat ataaaagaga aaaaaggcga
    23761 tttttccgcc taaaactctt taaaacttat taaaactctt aaaacccgcc tggcctgtgc
    23821 ataactgtct ggccagcgca cagccgaagt gctgcaaaaa gcgcctaccc ttcggtcgct
    23881 gcgctcccta cgccccgccg cttcgcgtcg gcctatcgcg gccgctggcc gctcaaaaat
    23941 ggctggccta cggccaggca atctaccagg gcgcggacaa gccgcgccgt cgccactcga
    24001 ccgccggcgc ccacatcaag gcaccctgcc tcgcgcgttt cggtgatgac ggtgaaaacc
    24061 tctgacacat gcagctcccg gtgacggtca cagcttgtct gtaagcggat gccgggagca
    24121 gacaagcccg tcagggcgcg tcagcgggtg ttggcgggtg tcggggcgca gccatgaccc
    24181 agtcacgtag cgatagcgga gtgtatactg gcttaactat gcggcatcag agcagattgt
    24241 actgagagtg caccatatgc ggtgtgaaat accgcacaga tgcgtaagga gaaaataccg
    24301 catcaggcgc tcatccgctt cctcgctcac tgactcgctg cgctcggtcg ttcggctgcg
    24361 gcgagcggta tcagctcact caaaggcggt aatacggtta tccacagaat caggggataa
    24421 cgcaggaaag aacatgtgag caaaaggcca gcaaaaggcc aggaaccgta aaaaggccgc
    24481 gttgctggcg tttttccata ggctccgccc ccctgacgag catcacaaaa atcgacgctc
    24541 aagtcagagg tggcgaaacc cgacaggact ataaagatac caggcgtttc cccctggaag
    24601 ctccctcgtg cgctctcctg ttccgaccct gccgcttacc ggatacctgt ccgcctttct
    24661 cccttcggga agcgtggcgc tttctcatag ctcacgctgt aggtatctca gttcggtgta
    24721 ggtcgttcgc tccaagctgg gctgtgtgca cgaacccccc gttcagcccg accgctgcgc
    24781 cttatccggt aactatcgtc ttgagtccaa cccggtaaga cacgacttat cgccactggc
    24841 agcagccact ggtaacagga ttagcagagc gaggtatgta ggcggtgcta cagagttctt
    24901 gaagtggtgg cctaactacg gctacactag aaggacagta tttggtatct gcgctctgct
    24961 gaagccagtt accttcggaa aaagagttgg tagctcttga tccggcaaac aaaccaccgc
    25021 tggtagcggt ggtttttttg tttgcaagca gcagattacg cgcagaaaaa aaggatctca
    25081 agaagatcct ttgatctttt ctacggggtc tgacgctcag tggaacgaaa actcacgtta
    25141 agggattttg gtcatgcatt ctaggtgatt atttgccgac taccttggtg atctcgcctt
    25201 tcacgtagtg gacaaattct tccaactgat ctgcgcgcga ggccaagcga tcttcttctt
    25261 gtccaagata agcctgtcta gcttcaagta tgacgggctg atactgggcc ggcaggcgct
    25321 ccattgccca gtcggcagcg acatccttcg gcgcgatttt gccggttact gcgctgtacc
    25381 aaatgcggga caacgtaagc actacatttc gctcatcacc agcccagtcg ggcggcgagt
    25441 tccatagcgt taaggtttca tttagcgcct caaatagatc ctgttcagga accggatcaa
    25501 agagttcctc cgccgctgga cctaccaagg caacgctatg ttctcttgct tttgtcagca
    25561 agatagccag atcaatgtcg atcgtggctg gctcgaagat acctgcaaga atgtcattgc
    25621 gctgccattc tccaaattgc agttcgcgct tagctggata acgccacgga atgatgtcgt
    25681 cgtgcacaac aatggtgact tctacagcgc ggagaatctc gctctctcca ggggaagccg
    25741 aagtttccaa aaggtcgttg atcaaagctc gccgcgttgt ttcatcaagc cttacggtca
    25801 ccgtaaccag caaatcaata tcactgtgtg gcttcaggcc gccatccact gcggagccgt
    25861 acaaatgtac ggccagcaac gtcggttcga gatggcgctc gatgacgcca actacctctg
    25921 atagttgagt cgatacttcg gcgatcaccg cttccctcat aatgtttaac tttgttttag
    25981 ggcgactgcc ctgctgcgta acatcgttgc tgctccataa catcaaacat cgacccacgg
    26041 cgtaacgcgc ttgctgcttg gatgcccgag gcatagactg taccccaaaa aaacagtcat
    26101 aacaagccat gaaaaccgcc actgcgccgt taccaccgct gcgttcggtc aaggttctgg
    26161 accagttgcg tgagcgcata cgctacttgc attacagctt acgaaccgaa caggcttatg
    26221 tccactgggt tcgtgccttc atccgtttcc acggtgtgcg tcacccggca accttgggta
    26281 gcagcgaagt cgaggcattt ctgtcctggc tgg
//
```
